# A High Frequency of Detection of Recombinant Koala Retrovirus (recKoRV) in Victorian Koalas Suggests Historic Integration of KoRV

**DOI:** 10.1101/2024.09.10.612269

**Authors:** Louize Zheng, Alistair R Legione

## Abstract

Recombinant koala retrovirus (recKoRV) is a recently discovered variant of koala retrovirus (KoRV), which likely emerged due to the insertion of another retrovirus (likely Phascolarctos endogenous retrovirus) into the backbone of KoRV. KoRV endogenisation was thought to be ongoing in Victoria based on the low prevalence of the virus based on molecular detection of the *pol* gene, however recKoRV was not incorporated into the previous KoRV diagnostic test results. In this study, a new 5’-region-based PCR assay was developed, capable of detecting both intact KoRV and recKoRV. Using this assay, 319 archived DNA samples from 287 Victorian koalas were retested to investigate KoRV endogenisation. We found a 98.3% (282/287) of these samples were positive for the KoRV-5’ fragment, the majority of which were KoRV-*pol* negative (222/287) on prior testing. Our findings demonstrate extensive KoRV integration into the Victorian koala populations, suggestive of a historic presence of KoRV in Victorian koalas. This finding makes biological sense relative to the translocation history of Victorian koalas, compared to the prior paradigm of ongoing endogenisation, and provides new epidemiological and practical management implications.

## Supplementary File 1 for "A High Frequency of Detection of Recombinant Koala Retrovirus (recKoRV) in Victorian Koalas Suggests Historic Integration of KoRV"

```
>SAMN23247354-SA-contig_1
CCTGAAGGAGGCAGAAATCATGAGGCAGAAATCATTCCGTGAAGTATGGAAACTACCCGGAGGGCCC-AAGGTTTAGGGACAGGTGCAGCCAGGCACAGTAAAAGGTCAGAGCAAG-AAAAACAAGGAAGATTTGGAGTGCCAAACAGAATATCTGTGGTCATGCACCTGAGTCCCCACCCCGGACTTATGCAAACAATTCCCAGAAATAGCTGAGCTCATAACAGTTTCTAGGGTGCCCCTCAGCAGTTTCTAGAACCCTCTCGTGACCGGAGTTTTTATTCAAACTAACCAATGATCTTGCTCCTCGCTTCTGTACCCGCGC-TTTTTGCTATAAAATGAGACCAAAGAATCCAC-CCGGCGCGCCAGTCCCTCTAGGTGACTGAGTCGCCCGAGTACTCGTAAGTTCAATAAACCTCTTGCTATTTGCATCCGGAGTTGTGTTCGCGTTGATCCTGGGAGGGGTTTCTCAAGGTCGGTGGACTACCCGAACATCAGGGGTCTTTCATTT--GGGGGCTCGTCCGGGATCTGAGATTCCCACCCAAG-GACCGCCAGAACCACCGACGGGAGGTAAGCTGGCCAGCGATCGCTCTATGTT-CTCTCTGTGTCTGACTCCG-AAAACTCTGACTGTCTATTCGGTGTGCGCGCA-TTTTTGGTTTCAGTTTATTCCGGGTTAATCGATCTAAGATCGAGGCGTGAGTAGCGGACAGACGTGTTC--GGGGGCTCACCGCCCGGCAATCCTGGGAGACGTCCCAGGATCAGGGGAGGACCA-GGGACGCCTGGTGGACCCCACGGCAAGGGATAATTCTCTTCTGATCTCACAGTTGCACTGACTTGAGAGACATA-CCCTACCTTCTGACTCTTTTTCCTGTCTTTTTTAATATACGTCTACGCCGCCATATAAT----------------CCTTTTTATTTCAATAATAATCATTATCTGGGTCGTAATTCCCACTCTTCGGGACCCCCAGAATGGGACA-GGGTGAGTCGACCCCTCTCTCTCTTACACTAGATCACTGGAAAGACGTGAAGACAAGGG-CTCACAATCTTTCCGTGGAGATAAGAAAGGGAAAGTGGCAAACC-TTCTGTTCCTCCGAGTGGCCCACGTTCGAAGTGGGATGGCCACCGGA-GGGGACTTTAATCCTTCTATTATTTCTGCAGTCAAAAGGGTTGTCTTCCAGGAGACTGGAGGACACCCGGACCAGGTTCCCTACATCATGAGTTTGGCAGGACCTCTCCAACAG----CCCCCCATGGGTGCCACCCTTAGCCAAGATCGCCGTTGCCTCTGGTCAAGATAACGGGCGAAAGTCAGC--GGGGGAGGCCGTCCACTCCTT--CGGCTCCCCATCTG--CGGAGACGGACAGCCTGTTC-CTCCTCTCAGAACCCCCG---CCCTATCCAACAT-CCCTCCCTGTCCTGTATACTCCT--------ATATAAACCCTAGCTCAG---CCTGATGGG-----------------GGCTGCTTGATTTGGATGTGAATAT-CCTGGCAGCCGCGC--GCAATAGCTAATAAAGTCCACAATTT-AAAATTAGCTCGGGTCGTCAACTCGCTCATTTCTCGGTATAACATTTTGGAGGCCCC-AGCGAGATAGCAGCGTACCGTGTCGCTGCAGAGACCCACCTGGAGAGGACATCGGCCTCGGGA-----GGGGTGTTCTGTTCTGACTTCTG--GGAGCCGGCCCCTGATGATGTT-CAGGGCCCCAGGACT---CAGGACTAGGAGAAGCCTCCCTCCCC-GACTCCGACTGTACCTCATTTC-GGCCCTCGTGGACCTGGTAACCCTCTGGAGGTAAATGTTTAC----------AAACCTGTTTTCTGGTGGGGAACAGAG-----------TGCCAGACGTGGCAGAGCA-CCTAATTAGTGCCTCAAT-CCCCAGGCACCCT-GAGACGTCGGGACTATGCCTGTATCTGGTTCCTGGTACCCGGTTTCTGGTTCCTGGTTTCTGTCTTAGTTCTGTTGGGCCCGTGTCTCG------------------TTCCTGGTTTCTGTCTCAGTGTTGGTCTATTAGTTTATATGTGTAG--------------AGATTGTGTTTTTTAAGAGATTCTGTTTTGCAATCATCTGCCTAGAAGCCACCTCTGTTTCATACTGAAAGACAGGTGTCAGACTGGATTGCAGACAGTTTTCTCCAGGGCAGTTCCTTTGACTTCTATTGGGAGGATGTGTTAGTGTTCAGGCTCTTATTGTTTGTCTG--TGTCTGTGTTCTGCAATAAT--GGGGGGATACGACCAGTACATCATTTCCC-----CTCCCTTTTGGGTTGTTTGCAGCCAGACAGCCAAAGGCTGCAGCAGGACTCTGAAAAGTTGCCTTCATTCT--CCCCCTCTCCCTCCCAGGTAACAGCAGCTTCAAAGCAGTGCGTGGATGGGAGAGGGAAAGAG-AAAGAAGAATACTTTATTACTTAGGTTATATGGTTGGTAGAGGGCAAGTTGGGAAGGATTTTT---TGAAGTGTTAGGTCAGAATTAGAAA-GGAATGAGATATGTACAGGTTTTTAA-----GGGGATTTTTAAATCATTAGAAAGAAAGGC----------AAAGGAAGTTTAAGCATGTAGGAGAGA------------------GGAGTGTGT---GTAGAAAATTTGAAGGGAAATATGATTTAGTTGCATGGTGTGACTGGAGGTTTTGAAAGTGAGAAGGTTTTGGGACTTTTGCATGAGTAATAGTT-------------------------TCTCTCTCTCTGCATTCTAACTCTGGCCAAGTTTGAGTGTGG----AGACAAAGA-AAAAGTTCTTGTGTACCAGAACACAGACAAATGGTTTATATGCTGAGGACTATGGCTTGCTGGGTTTAGTTGATATTTT-CCCACGAGCCCC-----AGCTCAT-CAAATTAG---CAAATATGTGAGGTTTTCAATTTCAGC----ATTTGTTACACTGTTTTGCACTTAGGTACATTG-AAGGAAACT------CAGACGAGTGGATTGTTTTGAGTGCACAGTAAGGGCAGTTTGAGGAGAGATGGA-GGAATTATGTCCACCCACCTTTCAGGCTAGATCCCCGGGTGGG---------------------------TTCTTTTTAAAGACTGGTCATTA--------------------TGGGAAAG-AAAAAGCAATCAGAATACTGGTCCAGTACATTTCTAAGATTAACAAGGAGTATTGTATTTGGGAATATATTCTTGTCTACCCCTCCAAAAACT-----AAATAAATAAATA-GGGAGAATGAATGGGTTAGAATAAACTTCCAAATTTTTATGTGCTTTTAAGAGGAAGTTTCACCTATAATTCTTATCAAATCTGTGTAAACGTTTTTCTGTGTTGTGAAATTCCTGAGTAAATG---------------AGAATTCTTGAGAGAT------AAAAATTGAGTAAACTTTT-AAAAGTTTGATAATATTTGTTATTTG---GGTAATATCATACTTGTTTAAAGTTGTGTTACAATTAATAATGTTAAAAGGGAAATGGCTTGTGG-TTTATCTT---CTCCATGTCATCAGAGAAACAT----GGCA--TGACT-GAAACATTTAAGATCCTATATGCACTGT------GTTAAAATGGATTC-TTTCATATATCTATGTATGTATTG-GGGCCTGTGGATTAATGTAAGGTATGCATATTGTTGTTTGCTCTTGTTTACTATTTAGT-GGGGGGTTGGCAGTATGGGTCCGGCTCTTATGGCAGTCCTCTTCCTTGGATGATTCCTTTGCCAAAAACT--AAAAGGGGGAGTAGGAACTCAGGGCAGATGGCACTAATTCTT-CCTTAACCAAGTTCCTGCAGGGACTCCAGAAAAGAAAACACAGAGGCCACTACTG------------------------------------------------------------ATCATACTTCTCTTGTGTTTGTT--------------------TGGTCCATGTTTACTAAATATTCTTGCCAGATTCCTTT-CTTCTAGGGT-------CGGAGCCATCAACTTCCAGATG--ACTGTATACC---AACCCAAGGTCTCTAGTCCACTGAACCTGGCATCAGCCAGGTTTTGAAGTTTGACCCCTCGAATGGGA--------------CCCAGAGAGGCAGGGACAGCTCTACGCCCCTTGCCAGCAGGAAGCAGTTTCAGAAGCAGAGACCTCC---GCCCCTTTTCACC----AAAAGAATTTGGTTCCTATTTGTTTGA-------GGGGATGATGGGGG----------CAGGGCCCAAACCAAGATCTTCGCTCTTTGCCTCA------AAGGGAATCTGACTCACAGGCCCCCAGACCCTCATCTC-CTTTGAA--------AGCCTTAGCCTTACCTTTTAATCTTATTCAGATCTGGCTCCC-TTTTGTCTATAGGCCCCAGAAAGG-CCTTCCTTTATCTCCTTTTGAAAGTCCTAGCCCCCACCTTGA----TTTTGTGCAGATGCCTTTCAAACTTCTGCCTTCCTGTTCCCTCCATTATCTATT-CCCACTGTCT-ATTCAATCTCCCTTGACCCCCCCCTGCATTTCCCTATTTTTCCACTA-CCCTCCCTGTTTCACATGCCCCC-CACCTACTTGCCCATCCCCCCTTTTCCTTGGTTTCTCCTTCCCTTTTCCTCTGGCTCCTAGTAGGACCCCTCAGAT-CAGATCCT-CCTCACCCCCTCGATTATGAGACTGCTCC-GAGCCATCCATAGCGTTGT-CAACTCCACCCGGCCTGACCTAGGA-CCTAGCTGCTGGCT--------------GTGTATGGATGCACAACCCCCACACTATGTGGGAGTGGCAGTTAATGGTTCTGGTTCCCATAGCCCAGACTCGG--AAAATTGTCGGTGGGAACAACCTAAGTTGACCGTGGGGGATGTCCAGGA-AAAAGG------TACCTGTCTTACCTCATCCACCACATCCCTG--------AAAACTTCTCCTTACTCTCCTGTCTGTAATAGTACTGTGGTTGTT-CCCCAATCCTCCTCCTCTTTTT-ATTCAGGGG-CCATCCGGCACTTGGT-GGGCCTGT---------CTGGA--------TGGGATCACACAGTGTGTCTCCGCTGCAGTGTTCCTAAAAGAATCTGAGCCTCTATGTATATTAGTCTCCATTATCCCCAGGGTCTCCCTTCTT-CAGGGCCCGGAGGGTTGGGAGTACTTCAGTCATGAGGGCAGTGTGTCCTACTGAAGCAAGC-GAGCTGTT----------------------------------CCCCTCCTCATCCCTATCCTCAGTGGGGTTGGGGTT--AGTGGGATCAC-CTGCTGTGGGTACCGCTG-CCCTAGTCCGAGA----GAGGCCAGTT--------------ACCAGGAACTTAGTGCT--------------------CAGGTCGGCGTAGACCTCCAGTCATCT-GGAGCACTCTATATCCCAACTGGAGAGACAGGTCAACT-CCTTGGCGGAGAT---GGTTCTGCAG-AACCCGGAGGGTTTGGACTTATTGTTTCTCAGGCA---------------------------------------------------------------------------------------------------------------------------------------------AGGCGGCCTTTGTGCTGC-----------CCTA-GGGAGGCCTGC-------------------------------------TGTTTCTATGCCAATAATTCAGGTGTGGTTCAGGAGAGCCTTTC-CCTAGTA------CGG-AAAAATATTG-------------------------CAGACAGGCAGAGGGAACAGGGAAGGGAAACG----------AAAATTGGTACCAGAGCCTG---------------------------TTT-GGACTTCCCCATGGTTAACCACTCTTATTTCTGCCTTAGC--------------------------GGGCCTTTCCTCTTCAC----------------CATAG-CCCTAATTCTTGGTCCTTGTCTAGTTAATCAGCT-CCTTGACTTTGTTAGATCCCGTATTAATTCA-------------------------------------------------------------------GGTAAGTTACTGTTGGTTAGAGATCCC------------------------------------------------------------------------------GCTATCAG-CCCCTGGCGTCTGCCTC--------------------------------------------------------------------------------CTTTACACC-CTATGATGAGACA----------GCCCCCCACCACGTCAAGGGTTTGACGTGGTACAC----------AAAAGAAGTG------GGGAATGTAATGCAGAACATTATTTTACCATTTAGGTAGTA-GGGCCCTTTAGGCAATGGAAAGCAGAAGTTGCTG--TAATCTTG------------CCCCAGACCTC-TTTC----------------------CTCCTCAATCTAAACAATAG--------------------------------TGAAATGTA--------------------------------------------------CTCCTGCATGGC----------------------------------------------------------------------------------------------------------------------------------------------------------------------------------------------TTAAGCACAGCCCATACCTCCAAAGC-AAATGGATAAGAAAAACTTGCAATACAATGGCTT-------TAGATAATTATGTTTATA-------------------------------------------------------------------------------------------------------------------------------------------------------------------------------------------------------------------------------------------------------------CCAGAAACCAGGACACCTGGTCTGGTTTGTGTGAT-CCTGACCT---------------------------------------------------------------------GTAATGAT-GGGGTGCTC----------GGGTGCTTGTGCTTATACTTTT---GCCCCAAAA-TGCCTCCCTAGTCTCAGAAACACTATCTCTGCAACCTGACTATACCCTTAAACGCCTCACATACTCACAAGTACCTCCTCCCCTCCAACCACAGCTGGTGGGCTTGTAATTCTGGCCTCA-CCCCTGCCTCTCTACATCAGTCTTCAACCAGTCTAACGATTTCTGTATCCAGATCCAGCTTGTCCCTCGCATCTACTATCACCCAGGCGGTACCTTGCTACAGGCCTATGAGTCCCCCCA-CCCTAGAAACAAGAGAGAGCCTGTCTCACTCACCCTGGCTGTCC-TTCTCGGATTAGGGGTCGCAGCAGGTATAGGTACCGGCTCGACCG--CCTAATAAAA-GGGCCCATAGACCTCCAACAAGGTTTGACTAGCCTCCAGATTGCCATGGATACAGACCTTAGGGCCCTTCAAGACTCCATAAGTAAACTAGAGGATT-CCTTAACCTCCCTGTCT-GAAGTAGTGCTCCAGAATAGGAGAGGCCTTGATCTGCTA-TTTTTGAAGGAAGGGGGGCCTTTGTGCAG-CCCTAAAAGAGGAATGCTGTTTCTATGTTGACCACTCAGGCGC-GGTGCGAGAACTCCATGAGGAGACTCAAGGAAAGGTTAGATAAGAGGCAGTTAGAGCACCAAAAGAATTTAAGTTGGTACGAGGGATGGTTCAACCGTTCCCCCTGGCTTACTACTTTACTGTCTGCCCTTGCTGGT-CCCCTGCTACTCCTCCTTCTGTTACTCACCCTCGGGCCTTGTGTCATCAATAAGTTAGTGCAAT-TCATCAATGATAGGGTTAGTGCAGTAAGGGATTCTGGTTCTCAGGCACAAGTACCAGACCCTAGACAACGAGGATAACCTTTAATTCTGCTCTATGATTAGAGCTACCCTCAAAGAAAAT--GGGGGGAATGAAG---------------------------GAGGCAGAAATCATGAGGCAGAAATCATTCCGTGAAGTATGGAAACTACCCGGAGGGCCC-AAGGTTTAGGGACAGGTGCAGCCAGGCACAGTAAAAGGTCAGAGCAAGAAAAAACAAGGAAGATTTGGAGTGCCAAACAGAATATCTGTGGTCATGCACCTGAGTCCCCA-CCCGGACTTATGCAAACAATTCCCAGAAATAGCTGAGCTCATAACAGTTTCTAGGGTGCCCCTCAGCAGTTTCTAGAACCCTCTCGTGACCGGAGTTTTTATTCAAACTAACCAATGATCTTGCTCCTCGCTTCTGTACCCGCGC-TTTTTGCTATAAAATGAGACCAAAGAATCCA--CCCGCGCGCCAGTCCCTCTAGGGTGACT-GAGTCGCCCTGAGTACTCATAAGTTCAATAAACCTCTTGCTATTTGCATCCGGAGTTGTGTTCGCGTTGATCCTGGGAGGGTTTCTCAAGGTCGGTGGACTACCCGAACATCAGGGGTCTTTCAT
>SAMN23247354-SA-contig_2
ATTGAAGGAGGCAGAAATCATGAGGCAGAAATCATTCCGTGAAGTATGGAAACTACCCGGAGGGCCCTAAGGTTTAGGGACAGGTGCAGCCAGGCACAGTAAAAGGTCAGAGCAAG-AAAAACAAGGAAGATTTGGAGTGCCAAACAGAATATCTGTGGTCATGCACCTGAGTCCCCACCCCGGACTTATGCAAACAATTCCCAGAAATAGCTGAGCTCATAACAGTTTCTAGGGTG-CCCTCAGCAGTTTCTAGAACCCTCTCGTGACCGGAGTTTTTATTCAAACTAACCAATGATCTTGCTCCTCGCTTCTGTACCCGCGCTTTTTTGCTATAAAATGAGACCAAAGAATCCACTCCGGCGCGCCAGTCCCTCTAGGTGACTGAGTCGCCCGAGTACTCGTAAGTTCAATAAACCTCTTGCTATTTGCATCCGGAGTTGTGTTCGCGTTGATCCTGGGA-GGGTTTCTCAAGGTCGGTGGACTACCCGAACATC-GGGGTCTTTCATTT-GGGGGGCTCGTCCGGGATCTGAGATTCCCACCCTAGCGACCGCC-GAACCACCGACGGGAGGTAAGCTGGCCAGCGATCGCTCTATGTT-CTCTCTGTGTCTGACTCCG-AAAACTCTGACTGTCTATTCGGTGTGCGCGCA-TTTTTGGTTTCAGTTTATTCCGGGTTAATCGATCTAAGATCGAGGCGTGAGTAGCGGACAGACGTGTTC--GGGGGCTCACCGCCCGGCAATCCTGGGAGACGTCCCAGGATCAGGGGAGGACCA-GGGACGCCTGGTGGACCCCACGGCAAGGGATAATTCTCTTCTGATCTCACAGTTGCACTGTCTTGAGAGACATACCCCTACCTTCTGACTCTTTTTCCTGTC--TTTTAATATACGTCTACGCCGCCATATAATTTTTTTTC-----------CTTTATTTCAATAATAATCATTATCTGGGTCGTAATT-CCACTCTTCGGGACCCCCAGAATGGGACA-GGGTGAGTCGA-CCCTCTCTCTCTTACACTAGATCACTGGAAAGACGTGAAGACAAGGGCCTCACAATCTTTCCGTGGAGATAAGAAAGGGAAAGTGGCAAACC-TTCTGTTCCTCCGAGTGGCCCAC--------------------------------------------------------------------------------------------------------------------------------------------------------------------------------------------------------------------------------------------------------------------------------------------------------------------------------------------------------------------------------------------------------------------------------------------------------------------------------------------------------------------------------------------------------------------------------GGACATCGGCCTCGGGAGGGGGGAATTGTTCTGTTCTGACTTCTA--GGAGCCGGCCCCTGATGATGTTCCAGGGCCCCAGGACT---CAGGACTAGGAGAAGCCTCCTCCCCT-GACTCCGACTGTACCTCATTTCGGGCCATCGTGGACCTGGTAACCCTCTGGAGGTAAATGTTTGC----------AAACCTGTTTTCTGGTGGGGAAC-GAG-----------TGCCAGACGTGGCAGAGCA-CCTAATTAGTGCCTCAAT-CCCCAGGCACCCG-GAGACGTCGGGACTATGCCTGTATCTGGTTCCTGGTACCCGGTTTCTGGTTCCTGGTTTCTGTCTTAGTTCTGTTGGGCCCGTGTCTCG------------------TTCCTGGTTTCTGTCTCAGTGTTGGTCTATTAGTTTATATGTGTAG--------------AGATTGTG-TTTTTAAGAGATTCTGTTTTGCAATCATCTGCCT-GAAGCCACCTCTGTTTCATACTGAAAGACAGGTGTCAGACTGGATTGCAGACAGTTTTCTCCA-------------GACTTCCATTGGGAGGATGTGTTAGTGTTCAGGCTTTTATTGTTTGTCTG--TGTCTATGTTCTGCAATAAT--GGGGGGATACGACCAGTACATCATTTCC-------TCCCTTTTGGGTTGTTTGCAGCCAGACAGCCAAAGGCTGCAGCAGGACTCTGAAAAGTTGCCTTCATTCTCCCCCCTCTTCCTCCCCAGGTAACAGCGGCTTCAAAGCAGTGCGTGGATGGGAGAG-GAAAGAG---AGAAGAATACTTTATTATTTAGGTTATATGGTTGGTAGAG-GCTAGTTGGGAAGGA-TTTT---TGAAGTGTCAGGTCAGAATTAGAAAGGGAATGAAATATGTACAGGTTTTAAG-------GGGATTTTAAATCATTAGAAAGAAAGGC-----------AAGGAAGTTTAAGCATGTAGGAGAGA------------------GGAGTGTGT---GTAGAAAATTTGAAGGG-AATATGATTTAGTTGCATGGTGTGACTGGAGGTTTTGAAAGTG---AGGTTTTGGGACTTTTGCATGAGTAATAGTT-------------------------TCTCTCTCTCTGCATTCTAACTCTGGCCAAGTTTGAGTGTGG----AGACAAAGAGAAAAGTTC-TGTGTACCAGAACATAG-CAAATGGTTTATGTGCTGAGGACTGCGGCTTGCTGGGTTTAGTTGATATTTTCCCCACGAGCCCC-----AGCTCATCCAAATTGG---TAAATATGTGAGGTTTTCAATTTCAAC----ATTTGTTACACTGTTTTGCACTTAGGTACATTG-AAGGAAACT------CAGACAAGTGGATTGTTTTGAGTGCACAGTAAGGGCAGTTTGAGGAGAGATGGAGAGAATTATGTCCACCCACCTTTCAGGCTAGATCCCCGGGTGG----------------------------GTTCTTTTAAAGACTGGTCATTA--------------------TGGGAAAG-AAAAAGCAATCAGAATACTGGTCCAGTACATTTCTAAGCTTAACAAG-GGTATTGCATTTGGGAATATATTCTTGTCTACTCCTCCAAAAACT-----AAATAAATAAATAGGGAGAAATGAATGGGTTAGAATAAACTTCCAAA-TTTTATGTGCTTTTAAGAGGAAGTTTCACCTATAATTCTTATCAAATCTGTGTAAACGTTT-TCTGTGTTGTGAAATTCCTGAGTAAATG---------------AGAATTCTTGAGAGAT-------AAAATTGAGTAAACTTTT-AAAAGTTTGATAATATTTGTTATTTG---GGTAATATCATACTTGTTTAAAGTTGTGTTACAATTAATAATGTTAAAAGGGAAATGGCTTGTGGTTTAATCTT---CTCCATGTCATCAGAGAAACAT----GGCA--TGACT-GAAACATTTAAGATCCTATATGCACTGT------GTTAAAATGGATTC-TTTCATATATCTATGTATGTATTGGGGGCCTGTGGATTAATGTAAGGTATGCATATTGTTGTTTGCTCTTGTTTACTATTTAGT--GGGGGTTGGCAGTATGGGTCCGGCTCTTATGGCAGTCCTCTTCCTTGGATGATTCCTTTGCCAAAAAACTAAAAGGGGGGAGTAGGAACTCAGGGCAGATGGCACTAATTCTT-CCTTAACCAAGTTCCTGCAGGGACTCCAG-AAAGAAAACACAGAGGCCACTACTG------------------------------------------------------------ATCATACTTCTCTTGTGTTTGTT--------------------TGGTCCATGTTTACTAAATATTCTTGCCAGATTCCTTT-CTTCTAGGGT-------CGGAGCCATCAACTTCCAGATG--ACTGTATACC---AACCCAAGGTCTCTAGTCCACTGAACCTGGCATCAGCCAGGTT-TGAAGTTTGA-CCCTCGAATGGGG------------ACTCCAGAGAGGCAGGGACAGCTCTACGCCCCTTGCCAGCAGGAAGCAGTTTCAGAAGCAGAGACCTCC---GCCCCTTTTCACC----AAAAGAATTTGGTTCCTATTTGTTTGA------GGGGGATGATGGGGG----------CGGGGCCCAAACCAAGATCTTCGCTCTTTGCCTCA------AAGGGAATCTGACTCACAGG-CCCCAGACCCTCATCTCCCTTTGAA--------AGCCTTAGCCTTACCTTTTAATCTTATTCAGATCTGGCTCCCTTTTTGTCTATAGGCCCCAGAAAGG-CCTTCCTTTATCTCCTTTTGAAAGTCCTAGCCC-CACCTTGA----TTTTGTGCAGATGCCTTTCAAACTTCTGCCTTCCTGTTCCCTCCATTATCTATTCCCCACTGTCT-ATTCAATCTCCCTTGAC--CCCCCTGCATTTCCCTA-TTTTCCACTACCCCTCCCTGTTTCACATGCCCCC-CACCTACTTGCCCATC----CCCTTTCCTTGGTTCTCCTTCCCTTTTCCTCTGGCTCCTAGTAGGACCCCTCAGG--CAGATCCT-CCTCA--CCCTCGATTATGAGACTGCTCC-GAGCCATCCATAGCGTTGT-CAACTCCACCCGGCCTGACCTAGGA-CCTAGCTGCTGGCT--------------GTGTATGGATGCACAA-CCCCACACTATGTGGGAGTGGCAGTTAATGGTTCTGGTTCCCATAGCCCAGACTCGG--AAAATTGTCGGTGGGAACAACCTAAGTTGACCGT-GGGGATGTCCAAGGAAAAAGG------TACCTGTCTTACCTCATCCACCACATCCCTG--------AAAACTTCTCCTTACTCTCCTGTCTGTAATAGTACTGTGGTTGTTCCCTCAATCCTCCTCCTCTTTTT-ATTCAGGG--CCATCCGGCACTTGGTAGGGCCTGT---------CTGGA--------TGGGATCACACAGTGTGTCTCCGCTGCAGTGTTCCTAAAAGAATCTGAGCCTCTATGTATATTAGTCTCCATTATCCCCAGGGTCTCCCTTCTT-CAGGGCCCGGAGGGTTGGGAGTACTTCAGTCATGAGGGCAGTGTGTCCTACTGAAGCAAGC-GAGCTGTT----------------------------------CCCCTCCTCATCCCTATCCTCAGTGGGGTTGGGGTT--AGTGGGATCAC-CTGCTGTGGGTACCGCTG-CCCTAGTCCGAGGG--AGAGGCCAGTT--------------ACCAGGAACTTAGTGCT--------------------CAGGTCGACGTAGACCCTCAGTCATCTGGGAGCACTCTATATCCCAACTGGAGAGACAGGTCAACT-CCTTGACGGAGAT---GGTTCTGCAG-AACCGGAGGGGTTTGGACTTATTGTTTCTCAGGCA---------------------------------------------------------------------------------------------------------------------------------------------AGGCGGCCTTTGTGCTGC----------TCCTAGGGGAGGCCTGC-------------------------------------TGTTTCTATGCCAATAATTCAGGTGTGGTTCA-GAGAGCCTTTC-CCTAGTA------CGGAAAAAATATTG-------------------------CAGACAGGCAGAGGGAAC--GGGAAGGGAACG----------AAAATTGGTACCAGAGCCTG---------------------------TTTCCGACTTCCCCATGGTTAACCACTCTTATTTCTGCCTTAGCC-------------------------GGGCCTTTCCTCCTTAC----------------TATAG-CCCTAATTCTTGGTCCTTGTCTAGTTAATCGGCT-CCTTGACTTTGTTAGATCCTGTATTAATTTA-------------------------------------------------------------------GTTAAGTTACTGTTGGTTAGAGGTCCC-----------------------------------------------------------------------------CGTTATCAG-ACCCTGGTGTCTGCCTT--------------------------------------------------------------------------------CTTTGCACC-CTATAATGAGGTA-----------GCCCCAACCACGTCAAGGGTTTGACGTGGTACAC-----------AAAGAAGT-------GGGAATGTAATGCAGAACATTATTTTACCATTTAGGTAGTA-GGGCCCTTTAGGCAATGGAAAGCAGAAGTTGCTGCTTAATCTTG------------CCCCAGACCTCTTTTC----------------------CTCCTAAATCTAAACAATAG--------------------------------TGAAATGTA--------------------------------------------------CTCCTGCATGGC----------------------------------------------------------------------------------------------------------------------------------------------------------------------------------------------TTAAGCACAGCCCATACCTCCAAAGC-AAATGGATAAG-AAAACTTGCAATACAATGGCTT-------TAGATAATTATGTTTATA-------------------------------------------------------------------------------------------------------------------------------------------------------------------------------------------------------------------------------------------------------------CCAGAAACCAGGACACCTGGTCTGGTTTGTGTGATCCCTGACCT---------------------------------------------------------------------GTAATGATGGGGGTGCTC----------GGGTGCTTGTGCTTATACTTTTTGCCTCCCAAAA-TGCCTCCCTAGTCTCAGAAACACTATCTCTGCAACCTGACTATACCCTTAAACGCCTCACATACTCACAAGTACCTCCTCCCCTCCAACCACAGCTGGTGGGCTTGTAATTCTGGCCTCACCCCCTGCCTCTCTACATCAGTCTTCAACCAGTCTAACGATTTCTGTATCCAGATCCAGCTTGTCCCTCGCATCTACTATCACCCAGACGGTACCTTGCTACAGGCCTATGAGTCCCCCCA-CCCTAGAAACAAGAGAGAGCCTGTCTCACTCACCCTGGCTGTCC-TTCTCGGATTAGGGGTCGCAGCAGGTATAGGTACCGGCTCGACCGCCCCTAATAAAA-GGGCCCATAGACCTCCAACAAGGTTTGACTAGCCTCCAGATTGCCATGGATACAGACCTTAGGGCCCTTCAAGACTCCATAAGTAAACTAGAGGATT-CCTTAACCTCCCTGTCTGGAAGTAGTGCTCCAGAATAGGAGAGGCCTTGATCTGCTATTTTTTGAAGGAAGGGGGGCCTTTGTGCAG-CCCTAAAAGAGGAATGCTGTTTCTATGTTGACCACTCAGGCGCTGGTGCGAG-ACTCCATGAGGAGACTCAAGGAAAGGTTAGATAAGAGGCAGTTAGAGCACCAAAAGAATTTAAGTTGGTACGA-GGATGGTTCAACCGTTCCCCCTGGCTTACTACTTTACTGTCTGCCCTTGCTGGT-CCCCTGCTACTCCTCCTTCTGTTACTCACCCTCGGGCCTTGTGTCATCAATAAGTTAGTGCAAT-TCATCAATGATAGGGTTAGTGCAGTAA-GGATTCTGGTTCTCAGGCACAAGTACCAGACCCTAGACAACGAGGATAACCTTTAATTCTGCTCTATGATTAGAGCTACCCTCAAAGAAAAT--GGGGGGAATGAAG---------------------------GAGGCAGAAATCATGAGGCAGAAATCATTCCGTGAAGTATGGAAACTACCCGGAGGGCCCTAAGGTTTAGGGACAGGTGCAGCCAGGCACAGTAAAAGGTCAGAGCAAG-AAAAACAAGGAAGATTTGGAGTGCCAAACAGAATATCTGTGGTCATGCACCTGAGTCCCCACCCCGGACTTATGCAAACAATTCCCAGAAATAGCTGAGCTCATAACAGTTTCTAGGGTG-CCCTCAGCAGTTTCTAGAACCCTCTCGTGACCGGAGTTTTTATTCAAACTAACCAATGATCTTGCTCCTCGCTTCTGTACCCGCGC-TTTTTGCTATAAAATGAGACCAAAGAATCCACTCCGGCGCGCCAGTCCCTCTA-GGTGACT-GAGTCGCCC-GAGTACTCGTAAGTTCAATAAACCTCTTGCTATTTGCATCCGGAGTTGTGTTCGCGCTGATCCTGGGAGGGTTTCTCAAGGTCGGTGGACTACCCGAACATC-GGGGTCTTTCAA
>SAMN23247354-SA-contig_3
ACTGAAGGAGGCAGAAATCATGAGGCAGAAATCATTCCGTGAAGTATGGAAACTACCT-GAGGGCCC-AAGGTTTAGGGACAGGTGCAGCCAGGCACAGTAAAAGGTCAGAGCAAG-AAAAACAAGGAAGATTTGGAGTGCCAAACAGAATATCTGTGGTCATGCACCTGAGTCCCCACCCCGGACTTATGCAAACAATTCCCAGAAGTAGCTGAGCTCATAACAGTTTCTA-GGTG-CCCTCAGCAGTTTCTAGAACCCTCTCGTGACCGGAGTTTTTATTCAAACTAACCAATGATCTTGCTCCTCGCTTCTGTACCCGCGC-TTTTTGCTATAAAATGAGACCAAAGAATCCAC-CCGGCGCGCCAGTCCCTCTAGGTGACTGAGTCGCCCGAGTACTCGTAAGTTCAATAAACCTCTTGCTATTTGCATCCGGAGTTGTGTTCGCGTTGATCCTGGGA-GGGTTTCTCGCTGTCGGTGGACTACCCGAACATC-GGGGTCTTTCATTTGGGGGGGCTCGTCCGGGATCTGAGATTCCCACCCTGGCGACCGCC-GAACCACCGACGGGAGGTAAGCTGGCCAGCGATCGCTCTATGTTCCTCTCTGTGTCTGACTCTG-AAAACTCTGACTGTCTATTCGGTGTGCGCGCA-TTTTTGGTTTCAGTTTATTCCGGGTTAATCGATCTAAGATCGAGGCGTGAGTAGCGGACAGACGTGTTC--GGGGGCTCACCGCCCGGCAATCCTGGGAGACGTCCCAGGATCA-GGGAGGACCA-GGGACGCCTGGTGGACCCCACGGCAAGGGATAATTCTCTTCTGATCTCACAGTTGCACTGTCTTGAGAGACATA-CCCTACCTTCTGACTC-TTTTCCTGTC-TTTTTAATACACGTCTACGCCGCCATATAATTTTTTTTT--------CCTTTTTATTTCAATAATAATCATTATCTGGGTCGTAATT-CCACTCTTCGGGACCCCCAGAATGGGACAGGGGTGAGTCGACCCCTCTCTCTCTTACACTAGATCACTGGAAAGACGTGAAGACAAGGG-CTCACAATCTTTCCGTGGAGATAAGAAAGGGAAAGTGGCAAACC-TTCTGTTCCTCCGAGTGGCCCACGTTCGAAGTGGGATGGCCACCGAG-GGGACTTTTAATCCTTCTATTATTTCTGCAGTCAAAAGGATTGTCTTCCAGGAGACTGGAGGACACCC-GACCAGGTTCCCTACATCAT-AGTTTGGCAGGACCTCTCCAACAG--CCCCCCCCATGGGTGCCACTCCTAGCCAAGATCGCCGTTGCCTCTGGTCAAGATAACGGGCGAAAGTCGGC-GGGGGGAGGCCGTCCGCTCCTTCCCGGCTCCCCATCTACCCGGAGACGGACAGCCTGTTC-CTCCTCTCAGAACCCCCCTGCCCCTATCCAACATCCCCTCCCTGTCCTGTATACTCCC-------TATATAAACCCTAGCTCAACCCCCTGATGGG-----------------GGCTGCTTGATTTGGATGTGAATATCCCTGGCAGCCGCGC-GCTAATAGCTAATAAAGTCCACAATTTAAAAATTAGCTCGGGTCGTCAACTCGCTCATTTCTCGGTAT---------GAGGCCCCCAGCGAGATAGCAGCGTACCGTGTCGCTGCAGAGACCCACCTGGAGAGGACATCGGCCTCGGGAGGGGGGAATTGTTCTGTTCTGACTTCTA-GGGAGCCGGCCCCTGATGATGTTCCAGGGCCCCAGGACT---CAGGACTAGGAGAAGCCTCCCTCCCCTGACTCCGACTGTACCTCATTTC-GGCCATCGTGGACCTGGTAACCCTCTGGAGGTAAATGTCTGC----------AAACCTGTTTTCTGGTGGGGAAC-GAG-----------TGCCGGACGTGGCAGAGCACCCTAATTAGTG-CTCAAT-CCCCAGGCACCCT-GAGACGTCGGGACTATGCCTGTATCTGGTTCCTGGTACCCGGTTTCTGGTTCCTGGTTTCTGTCTTAGTTCTGTTGGGCCCGTGTCTCG------------------TTCCTGGTTTCTGTCTCAGTGTTGGTCTATTAGTTTATATGTGTAG--------------AGATTGTGTTTTTTAAGAGATTCTGTTTTGCAATCATCTGCCT-GAAGCCACCTCTGTTTCATACTGAAAGACAGGTGTCAGAGTAGATTGCAGACAGTTTTCTCCAGGGCAGTTCCTTTGACTTCCATTGGGAGGATGTGTTAGTGTTCAGGCTCTTATTGTTTGTCTG--TGTCTGTGTTCTGCAATAAT-GGGGGGGATACGACCAGTACATCATTTCC-------TCCCTTTTGGGTTGTTTGCAGCCAGACAGCCAAAGGCTGCAGCAGGACTCTGAAAAGTTGCCTTCATTCT--CCCCTTTTCCTCCCCAGGTAACAGCGGCTTCAAAGCAGTGCGTGGATGGGAGAGGGAAAGAG---AGAAGAATACTTTATTATTTAGGTTATATGGTTGGTAGAGGGCAAGTTGGGAAGGA-TTTT---TGAAGTGTCAGGTCAGAATTAGAAA-GGGATGAGATATGTACAGGTTTTAAG-------GGGATTTTAAATCATTAGAAAGAAAGGC-----------AAGGAAGTTTAAGCATGTAGGAGAGA------------------GGAGTGT-----GTAGAAAATTTGAAGGG-AATATGATTTAGTTGCATGGTGTGACTGGAGGTTTTGAAAGTG---AGGTTTTGGGACTTTTGCATGAGTAATAGTT-------------------------TCTCTCTCTCTGCATTCTAACTCTGGCCAAGTTTGAGTGTGG----AGACAAAGAGAAAAGTTCTTGTGTACCAGAACATAG-CAAATGGTTTATGTGCTGAGGACTGCGGCTTGCTGGGTTTAGTTGATATTTTCCCCACGAGCCCC-----AGCTCATCCAAATTGG---TAAATATGTGAGGTTTTCAATTTCAAC----ATTTGTTACACTGTTTTGCACTTAGGTACATTG-AAGGAAACT------CAGACAAGTGGATTGTTTTGAGTGCACAGTAAGGGCAGTTTGAGGAGAGATGGAGAGAATTATGTCCACCCACCTTTCAGGCTAGATCCCCGGGTGG----------------------------GTTCTTTTAAAGACTGGTCATTA--------------------TGGGAAAGAAAAAAGCAATCAGAATACTGGTCCAGTACATTTCTAAGCTTAACAAG-GGTATTGCATTTGGGAATATATTCTTGTCTACTCCTCCAAAAACT-----AAATAAATAAATA-GGGAGAATGAATGGGTTAGAATAAACTTCCAAA-TTTTATGTGCTTTTAAGAGGAAGTTTCACCTATAATTCTTATCAAATCTGTGTAAACGTTT-TCTGTGTTGTGAAATTCCTGAGTAAATG---------------AGAATTCTTGAGAGAT-------AAAATTGAGTAAACTTTT-AAAAGTTTGATAATATTTGTTATTTG---GGTAATATCATACTTGTTTAAAGTTGTGTTACAATTAATAATGTTAAAAGGGAAATGGCTTGTGG-TTTATCT-----TCCATGTCATCAGAGAAACAT----GGCA--TGACT-GAAACATTTAAGATCCTATATGCACTGT------GTTAAAATGGATTC-TTTCATATATCTATGTATGTATTG-GGGCCTGTGGATTAATGTAAGGTATGCATATTGTTGATTGCTCTTGTTTACTATTTAGTGGGGGGGTTGGCAGTATGGGTCCGGCTCTTATGGCAGTCCTCTTCCTTGGATGATTCCCTTTGCCAAAAACT-AAAAGGGGGAGTAGGAACTCAGGGCAGATGGCACTAATTCTT-CCTTAACCAAGTTCCTGCAGGGACTCCAG-AAAGAAAACACAGAGGCCACTACTG------------------------------------------------------------ATCATACTTCTCTTGTGTTTGTT--------------------TGGTCCATGTTTACTAAATATTCTTGCCAGATTCCTTT-CTTCTAGGGT-------CGGAGCCATCAACTTCCAGATG--ACTGTATACC---AACCCAAGGTCTCTAGTTCACTGAACCTGGCATCAGCCAGGTTTTGAAGTTTGA-CCCTCGAATGGGA--------------CCCAGAGAGGCAGGGACAGCTCTACGCCCCTTGCCAGCAGGAAGCAGTTTCAGAAGCAGAGACCTCC---GCCCCTTTTCACC----AAAAGAATTTGGTTCCTATTTGTTTGAG-----GGGGGATGATGGGGG---------CGGGGGCCCAAACCAAGATC-TCGCTC-TTGCCTCA------AAGGGAATCTGACTCACAGG-CCCCAGACCCTCATCTCCCTTTGAA--------AGCCTTAGCCTTACCT-TTAATCTTATTCAGATCTGGCTCT--CTTTGTCTATAGGCCCCAGAAAGG-CCTTCCTTTATCTCCT-TTGAAAGTCCTAGCCC-CACCTTGA---TTTTTGTGCAGATGCCTTTCAAACTTCTGCCTTCCTGTTCCCTCCATTATCTATT-CCCACTGTCTCATTCAATCTCCCTTGAC--CCCCCTGCATTTCCCTA-TTTTCCACTACCCCTCCCTGTTTCACATGCCCCC-CACCTACTTGCCCAT--CCCCCCTTTCCTTGGTTCTCCTTCCCTTTTCCTCTGGCTCCTAGTAGGACCCCTCAGG--CAGATCCT-CCTCA-CCCCTCGATTATGAGACTGCTCC-GAGCCATCCATAGCGCTGT-CAACTCCACCCGGCCTGACCTAGGACCCTAGCTGCTGGCT--------------GTGTATGGATGCACAACCCCCACACTATGTGGGAGTGGCAGTTAATGGTTCTGGTTCCCATAGCCCAGACTCGG-AAAAATTGTCGGTGGGAACAACCT--GTTGACCGT-GGGGATGTCCAAGGAAAAAGG------TACCTGTCTTACCTCATCCACCACATCCCTG--------AAAACTTCTCCTTACTCTCCTGTCTGTAATAGTACTGTGGTTGTT-CCCCAATCCTCCTCCTCTTTTT-ATTCAGGG--CCATCC-GCACTTGGT-GGGCCTGT---------CTGGA--------TGGGATCACACAGTGTGTCTCCGCTGCAGTGTTCCTAAAAGAATCTGAGCCTCTATGTATATTAGTCTCCATTATCCCCAGGGTCTCCCTTCTT-CAGGGCCCGGAGGGTTGGGAGTACTTCAGTCATGAGGGCAGTGTGTCCTACTGAAGCAAGCTGAGCTGTT------------------------------------CCTCCTCATCCCTATCCTCAGTGGGGTTGGGGTT--AGTGGGATCAC-CTGCTGTGGGTACCGCTG-CCCTAGTCCGAGGA---GAGGCCAGTT--------------ACCAGGAACTTAGTGCT--------------------CAGGTCGACGTAGA-CCTCAGTCATCT-GGAGCACTCTATATCCCAACT-GAGAGACAGGTCAACTCCCTTGACGGAGAT---GGTTCTGCAG-AACCGGAGGGGTTTGGACTTATTGTTTCTCAGGCA---------------------------------------------------------------------------------------------------------------------------------------------AGGCGGCCTTTGTGCTGC-----------CCTA-GGGAGGCCTGC-------------------------------------TGTTTCTATGCCAGTAATTCAGGTGTGGTTCAGGAGAGCCTTTC-CCTAGTA------CGG-AAAAATATTG-------------------------CAGACAGGCAGAGGGAAC--GGGAAGGGAACG----------AAAATTGGTACCAGAGCCTG---------------------------TTTCGGACTTCCCCATGGTTAACCACTCTTATTTCTGCCTTAGCC-------------------------GGGCCTTTCCTCTTCAC----------------CATAG-CCCCTACTCT-GGTCCTTGTCTAGTTAATCAGCT-CCTTGACTTTGTTAGATCCCGTATTAATTCA-------------------------------------------------------------------GGTAAGTTACTGTTGGTTAGAGATCCC-----------------------------------------------------------------------------CGCTATCAG-CCCCTGGCGTCTGCCTC--------------------------------------------------------------------------------CTTTACACCTCTATGATGAGACA----------GCTCCCCACCACGTCAAGGGTTTGACGTGGTACAC----------AAAAGAAGTG------GGGAATGTAATGCAGAACATTATTTTACCATTTAGGTAGTA-GGGCCCTTTAGGCAATGGAAAGCAGAAGTTGCTGCTTAATCTTG------------CCCCAGACCTC-TTTC----------------------CTCCTAAATCTAAACAATAG--------------------------------TGAAATGTA--------------------------------------------------CTCCTGCATGGC----------------------------------------------------------------------------------------------------------------------------------------------------------------------------------------------TTAAGCACAGCCCATACCTCCAAAGCAAAATGGATAAG-AAAACTTGCAATACAATGGCTT-------TAGATAATTATGTTTATA-------------------------------------------------------------------------------------------------------------------------------------------------------------------------------------------------------------------------------------------------------------CCAGAAACCAGGACACCTGGTCTGGTTTGTGTGATCCCTGACCT---------------------------------------------------------------------GTAATGATGGGGGTGCTC----------GGGTGCTTGTGCTTATACTTTT---GCCCCAAAA-TGCCTCCCTAGTCTCAGAAACACTATCTCTGCAACCTGACTATACCCTTAAACGCCTCACATACTCACAAGTACCTCCTCCCCTCCAACCACAGCTGGTGGGCTTGTAATTCTGGCCTCACCCCCTGCCTCTCTACATCAGTCTTCAACCAGTCTAACGATTTCTGTATCCAGATCCAGCTTGTCCTCGCGATCTACTATCACCCAGACGGTACCTTGCTACAGGCCCATGAGTCCCCCCA-CCCTAGAAACAAGAGAGAGCCTGTCTCACTCACCCTGGCTGTCC-TTCTCGGATTA-GGGTCGCAGCAGGTATAGGTACCGGCTCGACCGCCCCTAATAAAA-GGGCCCATAGACCTCCAACAAGGTTTGACTAGCCTCCAGATTGCCATGGATACAGACCTTAGGGCCCTTCAAGACTCCATAAGTAAACTAGAGGATTCCCTTAACCTCCCTGTCT-GAAGTAGTGCTCCAGAATAGGAGAGGCCTTGATCTGCTA-TTTTTGAAGGAAGGGGG-CCTTTGTGCAGCCCCTAAAAGAGGAATGCTGTTTCTATGTTGACCACTCAGGCGC-GGTGCAGAGACTCCATGAGGAGACTCAAGGAAAGGTTAGATAAGAGGCAGTTAGAGCACCAAAAGAATTTAAGTTGGTACGAGGGATGGTTCAACCGTT-CCCCTGGCTTACTACTTTACTGTCTGCCCTTGCTGGT-CCCCTGCTACTCCTCCTTCTGTTACTCACCCTCGGGCCTTGTGTCATCAATAAGTTAGTGCAAT-TCATCAATGATAGGGTTAGTGCAGTAA-GGATTCTGGTTCTCAG-------------------GACAACGAGGATAACCTTTAATTCTGCTCTATGATTAGAGCTACCCTCAAAGAAAAATGGGGGGGAATGAAG---------------------------GAGGCAGAAATCATGAGGCAGAAATCATTCCGTGAAGTATGGAAACTACCCGGAGGGCCC-AAGGTTTAGGGACAGGTGCAGCCAGGCACAGTAAAAGGTCAGAGCAAG-AAAAACAAGGAAGATTTGGAGTGCCAAACAGAATATCTGTGGTCATGCACCTGAGTCCCCACCCCGGACTTATGCAAACAATTCCCAGAAGTAGCTGAGCTCATAACAGTTTCTAGGGTGCCCCTCAGCAGTTTCTAGAACCCTCTCGTGACCGGAGTTTTTATTCAAACCAACCAATGATCTTGCTCCTCGCTTCTGTACCCGCGC-TTTTTGCTATAAAATGAGACCAAAGAATCCACCCTGGCGCGCCAGTCCCTCTA-GGTGACT-GAGTCGCCC-GAGTACT-GTAAGTTCAATAAACCTCTTGCTATTTGCATCCGGAGTTGTGTTCGCGTTGATCCTGGGAGGGTTTCTC--GGTCGGTGGACTACCCGAACATC-GGGGTCTTTCAT
>SAMN23247354-SA-contig_4
AAATCATGAGGCAGAAATCATGAGGCAGAAATCATTCCGTGAAGTATGGAAACTACCCGGAGGGCCC-AAGGTTTAGGGACAGGTGCAGCCAGGCACAGTAAAAGGTCAGAGCAAG-AAAAACAAGGAAGATTTGGAGTGCCAAACAGAATATCTGTGGTCATGCACCTGAGTCCCCACCCCGGACTTATGCAAACAATTCCCAGAAATAGCTGAGCTCATAACAGTTTCTAGGGTG-CCCTCAGCAGTTTCTAGAACCCTCTCGTGACCGGAGTTTTTATTCAAACTAACCAATGATCTTGCTCCTCGCTTCTGTACCCGCGC-TTTTTGCTATAAAATGAGACCAAAGAATCCAC-CCGGCGCGCCAGTCCCTCTAGGTGACTGAGTCGCCCGAGTACTCGTAAGTTCAATAAACCTCTTGCTATTTGCATCCGGAGTTGTGTTCGCGTTGATCCTGGGA-GGGTTTCTCAAGGTCGGTGGACTACCCGAACATC-GGGGTCTTTCATTT-GGGGGGCTCGTCCGGGATCTGAGATTCCCACCCGAG-GACCGCC-GAACCACCGACGGGAGGTAAGCTGGCCAGCGATCGCTCTATGTT-CTCTCTGTGTCTGACTCCGAAAAACTCTGACTGTCTATTCGGTGTGCGCGCA-TTTTTGGTTTCAGTTTATTCCGGGTTAATCGATCTAAGATCGAGGCGTGAGTAGCGGACAGACGTGTTC---GGGGCTCACTGCCCGGCAATCCTGGGAGACGTCCCAGGATCA-GGGAGGACCA-GGGACGCCTGGTGGACCCCACGGCAAGGGATAATTCTCTTCTGATCTCACAGTTGCACTGTCTTGAGAGACATA-CCCTACCTTCTGACTCTTTTTCCTGTC--TTTTAATATACGTCTACGCCGCCATATAATTTTTTTTT--------CCCTTTTATTTCAATAATAATCATTATCTGGATCGTAATT-CCACTCTTCGGGACCCCCAGAATGGGACA-GGGTGAGTCGACCCCTCTCTCTCTTACACTAGATCACTGGAAAGACGTGAAGACAAGGG-CTCACAATCTTTCCGTGGAGATAAGAAAGGGAAAGTGGCAAACC-TTCTGTTCCTCCGAGTGGCCCACGTTCGAAGTGGGATGGCCACCGGAGGGGACTTTTAATCCTTCTATTATTTCTGCAGTC-AAAGGATTGTCTTCCAGGAGACTGGAGGACACCT-GACCAGGTTCCCTACATCAT-AGTTTGGCAGGACCTCTCCAACAG---CCCCCCCATGGGTGCCACCCTTAGCCAAGATCGCCGTTGCCTCTGGTCAAGATAACGGGCGAAAGTCGGC---GGGGAGGCTGTCCGCTCCTTCCCGGCTCCCCATCTACCCGGAGACGGACAGCCTGTTCTCTCCTCTCAGAACCCCCG--CCCCTATCCAACATCCCCTCCCTGTCCTGTATACTCCC---------TATAAACCCTAGCTCAACCCCCTGATGGG-----------------GGCTGCTTGATTTGGATGTGAATATCCCTGGCAGCCGCGC-GCTAATAGCTAATAAAGTCCACAATTTAAAAATTAGCTCGGGTCGTCAACTCGCTCATTTCTCGGTATAACATTTTGGAGGCCCCTAGCGAGATAGCAGCGTACCACGTCGCTGCAGAGACCCACCTGGAGAGGACATCGGCCTCGGGA-GGGGGAATTGTTCTGTTCTGACTTCTA-GGGAGCCGG-CCCTGATGATGTTCCAGGGCCCCAGGACT---CAGGACTAGGAGAAGCCTCCCTCCCCTGACTCCGACTGTACCTCATTTCGGGCCCTCGTGGACCTGGTAACCCTCTGGAGGTAAATGTTTGC----------AAACCTGTTTTCTGGTGGGGAAC-GAG-----------TGCCAGACGTGGCAGAGCA-CCTAATTAGTGCCTCAATCCCCCAGGCACCCCTGAGACGTTGGGACTATGCCTGTATCTGGTTCCTGGTACCCGGTTTCTGGTTCCTGGTTTCTGTCTTAGTTCTGTTGGGCCCGTGTCTCG------------------TTCCTGGTTTCTGTCTCAGTGTTGGTCTATTAGTTTATATGTGTAG--------------AGATTGTGTTTTTTAAGAGATTCTGTTTTGCAATCATCTGCCT-GAAGCCACCTCTGTTTCATACTGAAAGACAGGTGTCAGAGTAGATTGCAGACAGTTTTCTCCAGGGCAGTTCCTTTGACTTCCATTGGGAGGATGTGTTAGTGTTCAGGCTCTTATTGTTTGTCTG--TGTCTATGTTCTGCAATAAT---GGGGGATACGACCAGTACATCATTTCCC------TCCCTTTTGGGTTGTTTGCAGCCAGACAGCCAAAGGCTGCAGCAGGACTCTGAAAAGTTGCCTTCATTCT--CCCCTCTTCCTCCCCAGGTAACAGCGGCTTCAAAGCAGTGCGTGGATGGGAGAGGGAAAGAG---AGAAGAATACTTTATTATTTAGGTTATATGGTTGGTAGAGGGCAAGTTGGGAAGGA-TTTT---TGAAGTGTCAGGTCAGAATTAGAAA-GGAATGAGATATGTACAGGTTTTAAG-------GGGATTTTAAATCATTAGAAAGAAAGGC-----------AAGGAAGTTTAAGCATGTAGGAGAGA------------------GGAGTGTGT---GTAGAAAATTTGAAGGG-AATATGATTTAGTTGCATGGTGTGACTGGAGGTTTTGAAAGTG---AGGTTTTGGGACTTTTGCATGAGTAATAGTT-------------------------TCTCTCTCTCTGCATTCTAACTCTGGCCAAGTTTGAGTGTGG----AGACAAAGAGAAAACTTCTTGCGTACCAGAACATAG-CAAATGGTTTATGTGCTGAGGACTGCGGCTTGCTGGGTTTAGTTGATATTTT-CCCACGAGCCCC-----AGCTCATCCAAATTGG---TAAATATGTGAGGTTTTCAATTTCAAC----ATTTGTTACACTGTTTTGCACTTAGGTACATTG-AAGGAAACT------CAGACAAGTGGATTGTTTTGAGTGCACAGTAAGGGCAGTTTGAGGAGAGATGGAGAGAATTATGTCCACCCACCTTTCAGGCTAGAT-CCCGGGTGGG---------------------------TTCTTTTAAAAGACTGGTCATTA--------------------TGGGAAAG-AAAAAGCAATCAGAATACTGGTCCAGTACATTTCTAAGATTAACAAG-GGTATTGCATTTGGGAATATATTCTTGTCTACTCCTCCAAAAACT-----AAATAAATAAATAGGGGAGAATGAATGGGTTAGAATAAACTTCCAAA-TTTTATGTGCTTTTAAGAGGAAGTTTCACCTATAATTCTTATCAAATCTGTGTAAACGTTT-TCTGTGTTGTGAAATTCCTGAGTAAATG---------------AGAATTCTTGAGAGAT------AAAAATTGAGTAAACTTTT-AAAAGTTTGATAATATTTGTTATTTG---GGTAATATCATACTTGTTTAAAGTTGTGTTACAATTAATAATGTTAAAAGGGAAATGGCTTGTGG-TTTATCTT---CTCCATGTCATCAGAGAAACAT----GGCA--TGACTGGAAACATTTAAGATCCTATATGCACTGT------GTTAAAATGGATTCTTTTCATATATCTATGTATGTATT---AGCCTGTGGATTAATGTAAGGTATGCATATTGTTGTTTGCTCTTGTTTACTATTTAGT--GGGGGTTGGCAGTATGGGTCCGGCTCTTATGGCAGTCCTCTTCCTTGGATGATTCCTTTGCCAAAAAACT-AAAAGGGGGAGTAGGAACTCAGGGCAGATGGCACTAATTCTT-CCTTAACCAAGTTCCTGCAGGGACTCCAG-AAAGAAAACACAGAGGCCACTACTG------------------------------------------------------------ATCATACTTCTCTTGTGTTTGTT--------------------TGGTCCATGTTTACTAAATATTCTTGCCAGATTCCTTT-CTTCTAGGGT-------CGGAGCCATCAACTTCCAGATG--ACTGAATACC---AACCCAAGGTCTCTAGTCCACTGAACCTGGCATCAGCCAGGTTTTGAAGTTTGACCCCTCGAATGGGA--------------CCCAGAGAGGCAGGGACAGCTCTACGCCCCTTGCCAGCAGGAAGCAGTTTCAGAAGCAGAGACCTCC---GCCCCTTTTCACC----AAAAGAATTTGGTTCCTATTTGTTTGA------GGGGGATGATGGGGG----------CGGGGCCCAAACCAAGATCTTCGCTCTTTGCCTCA------AAGGGAATCTGACTCACAGGCCCCCAGACCCTCATCTCCCTTTGAA--------AGCCTTAGCCTTACCTTTTAATCTTATTCAGATCTGGCTCCC-TTTTGTCTATAGGCCCCAGAAAGGCCTTCCCTTTATCTCCTTTTGAAAGTCCTAGCTC-TACCTTGA---TTTTTGTGCAGATGCCTTTCAAACTTCTGCCTTCCTGTTCCCTCCATTATCTATT-CCCACTGTCT-ATTCAATCTCCCTTGAC-CCCCCCTGCATTTCCCTA-TTTTCCACTA-CCCTCCCTGTTTCACATGCCCCC--ACCTACTTGCCCATCCCCCCTTTTCCCTTGGTTCTCCTTCCCTTTTCCTCTGGCTCCTAGTAGGACCCCCTCAGG-CAGATCCTCCCTCA-CCCCTCGATTATGAGACTGCTCCAGAGCCATCCATAGCGTTGT-CAACTCCACCCGGCCTGACCTAGGACCCTAGCTGCTGGCT--------------GTGTATGGATGCACAA-CCCCACACTATGTGGGAGTGGCAGTTAATGGTTCTGGTTCCCATAGCCCAGACTCGG--AAAATTGTCGGTGGGAACAACCTAAGTTGACCGT-GGGGATGTCCAAGG-AAAAGG------TACCTGTCTTACCTCATCCACCACATCCTG---------AAAACTTCTCCTTACTCTCCTGTCTGTAATAGTACTGTGGTTGTTCCCCCAATCCTCCTCCTCTTTTTTATTCAGGG--CCATCCGGCACTTGGT-GGGCCTGT---------CTGGA--------TGGGATCACACAGTGTGTCTCCGCTGCAGTGTTCCTAAAAGAATCTGAGCCTCTATGTATATTAGTCTCCATTATCCCCAGGGTCTCCCTTCTT-CAGGGCCCGGAGGGTTGGGAGTACTTCAGTCATGAGGGCAGTGTGTCCTACTGAAGCAGCT-GAGCTGTT-----------------------------------CCCTCCTCATCCCTATCCTCAGTGGGGTTGGGGTT--AGTGGGATCAC-CTGCTGTGGGTACCGCTG-CCCTAGTCCGAGGA---GAGGCCAGTT--------------ACCAGGAACTTAGTGCT--------------------CAGGTCGACGTAGACCCTCAGTCATCT-GGAGCACTCTATATCCCAACTGGAGAGACAGGTCAACT-CCTTGACGGAGAT---GGTTCTGCAG-AACCGGAGGGGTTTGGACTTATTGTTTCTCAGGCA---------------------------------------------------------------------------------------------------------------------------------------------AGGCGGCCTTTGTGCTGC-----------CCTA-GGGAGGCCTGC-------------------------------------TGTTTCTATGCCAATAACTCAGGTGTAGTTCTGGAGAGCCTTT--CCTGGCA------CGGAAAAAATATTG-------------------------CAGACAGGCAGAGGGAAC--GAGAAGGGAACGA---------AAAATTGGTACCAGAGCCTG---------------------------TTCTGGACTTCCCCATGGTTAACCACTCTTATTTCTGCCTTAGCC-------------------------GGGCCTTTCCTCTTCAC----------------CATAG-CCCCAATTCTTGGTCCTTGTCTAGTTAATCAGCT-CCTTGACTTTGTTAGATCCCGTATTAATTCA-------------------------------------------------------------------GGTAAGTTACTGTTGGTTAGAGATCCC-----------------------------------------------------------------------------CGCTATCAG-CCCCTGGCGTCTGCCTC--------------------------------------------------------------------------------CTTTACACC-CTATGATGAGACT----------AGCCCCCACCACGTCAAGGGTTTGACGTGGTACAC----------AAAAGAAGTG------GGGAATGTAATGCAGAACATTATTTTACCATTTAGGTAGTAGGGGCCCTTTAGGCAATGGAAAGCAGAAGTTGCTGCTTAATCTTG------------CCCCAGACCTC-TTTC----------------------CTCCTAAATCTAAACAATAG--------------------------------TGAAATGTA--------------------------------------------------CTCCTGCATGGC----------------------------------------------------------------------------------------------------------------------------------------------------------------------------------------------TTAAGCACAGCCCATACCTCCAAAGC-AAATGGATAAGAAAAACTTGCAATACAATGGCTT-------TAGATAATTATGTTTATA-------------------------------------------------------------------------------------------------------------------------------------------------------------------------------------------------------------------------------------------------------------CCAGAAACCAGGACACCTGGTCTGGTTTGTGTGATCCCTGACCT---------------------------------------------------------------------GTAATGAT-GGGGTGCTC----------GGGTGCTTGTGCTTATACTTTT---GCCCCAAAA-TGCCTCCCTAGTCTCAGAAACACTATCTCTGCAACCTGACTATACCCTTAAACGCCTCACATACTCACAAGTACCTCCTCCCCTCCAACCACAGCTGGTGGGCTTGTAATTCTGGCCTCA-CCCCTGCCTCTCTACATCAGTCTTCAACCAGTCTAACGATTTCTGTATCCAGATCCAGCTTGTCC-TCGCATCTACTATCACCCAGACGGTACCTTGCTACAGGCCTATGAGTCCCCCCACCCCTAGAAACAAGAGAGAGCCTGTCTCACTCACCCTGGCTGTCC---TTCGGATTA-GGGTCGCAGCAGGTATAGGTACCGGCCCGACCGCCCCTAATAAAAGGGGCCCATAGACCTCCAACAAGGTTTGACTAGCCTCCAGATTGCCATGGATACAGACCTTAGGGCCCTTCAAGACTCCATAAGTAAACTAGAGGATT-CCTTAACCTCCCTGTCT-GAAGTAGTGCTCCAGAATAGGAGAGGCCTTGATCTGCTATTTTTTGAAGGAAGGGGGCCCTTTGTGCAG-CCCT-AAAGAGGAATGCTGTTTCTATGTTGACCACTCAGGCGCTGGTGCGAG-ACTCCATGAGGAGACTCAAGGAAAGGTTAGATAAGAGGCAGTTAGAGCACC-AAAGAATTTAAGTTGGTACGAGGGATGGTTCAACCGTTCCCCCTGGCTTACTACTTTACTGTCTGCCCTTGCTGGTCCCCCTGCTACTCCTCCTTCTGTTACTCACCCTCGGGCCTTGTGTCATCAATAAGTTAGTGCAATCTCATCAATGATAGGGTTAGTGCAGTAA-GGATTCTGGTTCTCAGGCACAAGTACCAGACCCTAGACAACGAGGATAACCTTTAATTCTGCTCTATGATTAGAGCTACCCTCAAAGAAAAT---GGGGAATGAAGGAGGCAGAAATCATGAGGCAGAAATCATGAGGCAGAAATCATGAGGCAGAAATCATTCCGTGAAGTATGGAAACTACCCGGAGGGCCC-AAGGTTTAGGGACAGGTGCAGCCAGGCACAGTAAAAGGTCAGAGCAAG-AAAAACAAGGAAGATTTGGAGTGCCAAACAGAATATCTGTGGTCATGCACCTGAGTCCCCACCCCGGACTTATGCAAACAATTCCCAGAAATAGCTGAGCTCATAACAGTTTCTAGGGTGCCCCTCAGCAGTTTCTAGAACCCTCTCGTGACCGGAGTTTTTATTCAAACTAACTAATGATCTTGCTCCTCGCTTCTGTACCCGCGC-TTTTTGCTATAAAATGAGACCAAAGAATCCAC-CCGGCGCGCCAGTCCCTCTA-GGTGACTGGAGTCGCCC-GAGTACTCGTAAGTTCAATAAACCTCTTGCTATTTGCATCCGGAGTTGTGTTCGCGTTGATCCTGGGAGGGTTTCTCAAGGTCGGTGGACTACCCGAACATC-GGGGTCTTTCAC
>SAMN23247354-SA-contig_5
ACTGAAGGAGGCAGAAATCATGAGGCAGAAATCATTCCGTGAAGTATGGAAACTACCCGGAGGGCCC-AAGGTTTAGGGACAGGTGCAGCCAGGCACAGTAAAAGGTCAGAGCAAGAAAAAACAAGGAAGATTTGGAGTGCCAAACAGAATATCTGTGGTCATGCACCTGAGTCCCCACCCCGGACTTATGCAAACAATTCCCAGAAATAGCTGAGCTCATAACAGTTTCTAGGGTGCCCCTCAGCAGTTTCTAGAACCCTCTCGTGACCGGAGTTTTTATTCAAACTAACCAATGATCTTGCTCCTCGCTTCTGTACCCGCGC-TTTTTGCTATAAAATGAGACCAAAGAATCCACTCCGGCGCGCCAGTCCCTCTAGGTGACTGAGTCGCCCGAGTACTCGTAAGTTCAATAAACCTCTTGCTATTTGCATCCGGAGTTGTGTTCGCGTTGATCCTGGGA-GGGTTTCTCAAGGTCGGTGGACTACCCGAACATC-GGGGTCTTTCATTT-GGGGGGCTCGTCCGGGATCTGAGATTCCCACCCCAGCGACCGCC-GAACCACCGACGGGAGGTAAGCTGGCCAGCGATCGCTCTATGTT-CTCTCTGTGTCTGACTCCGAAAAACTCTGACTGTCTATTCGGTGTGCGCGCATTTTTTGGTTTCAGTTTATTCCGGGTTAATCGATCTAAGATCGAGGCGTGAGTAGCGGACAGACGTGTTCGGGGGGGCTCACCGCCCGGCAATCCTGGGAGACGTCCCAGGATCAGGGGAGGACCAGGGGACGCCTGGTGGACCCCACGGCAAGGGATAATTCTCTTCTGATCTCACAGTTGCACTGACTTGAGAGACATA-CCCTACCTTCTGACTCTTTTTCCTGTC-TTTTTAATATACGTCTACGCCGCCATATAATTTTTTTT---------TCCTTTTATTTCAATAATAATCATTATCTGGGTCGTAATT-CCACTCTTCGGGACCCCCAGAATGGGACA-GGGTGAGTCGA--CCCCTCTCTCTTACACTAGATCACTGGAAAGACGTGAAGACAAGGG-CTCACAATCTTTCCGTGGAGATAAGAAAGGGAAAGTGGCAAACC-TTCTGTTCCTCCGAGTGGCCCAC--------------------------------------------------------------------------------------------------------------------------------------------------------------------------------------------------------------------------------------------------------------------------------------------------------------------------------------------------------------------------------------------------------------------------------------------------------------------------------------------------------------------------------------------------------------------------------GGACATCGGCCTCGGGAGGGGGGAATTGTTCTGTTCTGACTTCTA-GGGAGCCGGCCCCTGATGATGTTCCAGGGCCCCAGGACT---CAGGACTAGGAGAAGCCTCCCTCCCC-GACTCCGACTGTACCTCATTTC-GGCCATCGTGGACCTGGTAACCCTCTGGAGGTAAATGTTTGC----------AAACCTGTTTTCTGGTGGGGAAC-GAG-----------TGCCAGACGTGGCAGAGCACCCTAATTAGTGCCTCAAT-CCCCAGGCACCCCTGAGACGTCGGGACTATGCCTGTATCTGGTTCCTGGTACCCGGTTTCTGGTTCCTGGTTTCTGTCTTAGTTCTGTTGGGCCCGTGTCTCG------------------TTCCTGGTTTCTGTCTCAGTGTTGGTCTATTAGTTTATATGTGTAG--------------AGATTGTG-TTTTTAAGAGATTCTGTTTTGCAATCATCTGCCT-GAAGCCACCTCTGTTTCATACTGAAAGACAGGTGTCAGAGTAGATTGCAGACAGTTTTCT-CAGGGCAGTTCCTTTGACTTCCATTGGGAGGATGTGTTAGTGTTCAGGCTCTTATTGTTTGTCTG--TGTCTGTGTTCTGCAATAATGGGGGGGGATACGACCAGTACATCATTTCCC------TCCCTTTTGGGTTGTTTGCAGCCAGACAGCCAAAGGCTGCAGCAGGACTCTGAAAAGTTGCCTTCATTCT-CCCCCTCTTCCTCCCCAGGTAACAGCGGCTTCAAAGCAGTGCGTGGATGGGAGAGGGAAAGAG---AGAAGAATACTTTATTATTTAGGTTATATGGTTGGTAGAGGGCAAGTTGGGAAGGATTTTT---TGAAGTGTCAGGTCAGAATTAGAAA-GGGATGAGATATGTACAGGTTTTAAG-------GGGATTTTAAATCATTAGAAAGAAAGGC-----------AAGGAAGTTTAAGCATGTAGGAGAGA------------------GGAGTGTGT---GTAGAAAATTTGAAGGG-AATATGATTTAGTTGCATGGTGTGACTGGAGGTTTTGAAAGTG---AGGTTTTGGGACTTTTGCATGAGTAATAGTT-------------------------TCTCTCTCTCTGCATTCTAACTCTGGCCAAGTTTGAGTGTGG----AGACAAAGAGAAAAGTTCTTGTGTACCAGAACATAG-CAAATGGTTTATGTGCTGAGGACTGCGGCTTGCTGGGTTTAGTTGATATTTT-CCCACGAGCCCC-----AGCTCATCCAAATTGG---TAAATATGTGA-GTTTTCAATTTCAAC----ATTTGTTACACTGTTTTGCACTTAGGTACATTGAAAGGAAACT------CAGACAAGTGGATTGTTTTGAGTGCACAGTAAGGGCAGTTTGAGGAGAGATGGAGAGAATTATGTCCACCCACCTTTCAGGCTAGATCCCCGGGTGGG---------------------------TTCTTTTTAAAGACTGGTCATTA--------------------TGGGAAAGAAAAAAGCAATCAGAATACTGGTCCAGTACATTTCTAAGCTTAACAAG-GGTATTGCATTTGGGAATATATTCTTGTCTACTCCTCCAAAAACT-----AAATAAATAAATAGGGGAGAATGAATGGGTTAGAATAAACTTCCAAA-TTTTATGTGCTTTTAAGAGGAAGTTTCACCTATAATTCTTATCAAATCTGTGTAAACGTTT-TCTGTGTTGTGAAATTCCTGAGTAAATG---------------AGAATTCTTGAGAGAT------AAAAATTGAGTAAACTTTT-AAAAGTTTGATAATATTTGCTATTTG---GGTAATATCATACTTGTTTAAAGTTGTGTTACAATTAATAATGTTAAAAGGGAAATGGCTTGTGG-TTTATCTT---CTCCATGTCATCAGAGAAACAT----GGCA--TGACT-GAAACATTTAAGATCCTATATGCACTGT------GTTAAAATGGATTC-TTTCATATATCTATGTATGTATTG-GGGCCTGTGGATTAATGTAAGGTATGCATATTGTTGTTTGCTCTTGTTTACTATTTAGT-GGGGGGTTGGCAGTATGGGTCCGGCTCTTATGGCAGTCCTCTTCCTTGGATGATTCCTTTGCCAAAAAACTAAAAGGGGGGAGTAGGAACTCAGGGCAGATGGCACTAATTCTT-CCTTAACCAAGTTCCTGCAGGGACTCCAG-AAAGAAAACACAGAGGCCACTACTG------------------------------------------------------------ATCATACTTCTCTTGTGTTTGTT--------------------TGGTCCATGTTTACTAAATATTCTTGCCAGATTCCTTT-CTTCTAGGGT-------CGGAGCCATCAACTTCCAGATG--ACTGTATACC---AACCCAAGGTCTCTAGTCCACTGAACCTGGCATCAGCCAGGTTTTGAAGTTTGA-CCCTCGAATGGGA--------------CCCAGAGAGGCAGGGACAGCTCTACGCCCCTTGCCAGCAGGAAGCAGTTTCAGAAGCAGAGACCTCC---GCCCCTTTTCACC----AAAAGAATTTGGTTCCTATTTGTTTGAG-----GGGGGATGATGGGGG----------CGGGGCCCAAACCAAGATCTTCGCTCTTTGCCTCA------AAGGGAATCTGACTCACAGG-CCCCAGACCCTCATCTCCCTTTGAA--------AGCCTTAGCCTTACCTTTTAATCTTATTCAGATCTGGCTCCC-TTTTGTCTATAGGCCCCAGAAAGG-CCTTCCTTTATCTCCTTTTGAAAGTCCTAGCCC-CACCTTGA----TTTTGTGCAGATGCCTTTCAAACTTCTGCCTTCCTGTTCCCTCCATTATCTATT-CCCACTGTCT-ATTCAATCTCCCTTGAC--CCCCCTGCATTTCCCTA-TTTTCCACTA-CCCTCCCTGTTTCACATGCCCCCCCACCTACTTGCCCATC-CCCCCCTTTCCTTGGTTCTCCTTCCCTTTTCCTCTGGCTCCTAGTAGGACCCCTCAGG--CAGATCCT-CCTCA--CCCTCGATTATGAGACTGCTCC-GAGCCATCCATAGCGTTGT-CAACTCCACCCGGCCTGACCTAGGA-CCTAGCTGCTGGCT--------------GTGTATGGATGCACAACCCCCACACTATGTGGGAGTGGCAGTTAATGGTTCTGGTTCCCATAGCCCAGACTCGG--AAAATTGTCGGTGGGAACAACCTAAGTTGACCGTGGGGGATGTCCAAGG-AAAAGG------TACCTGTCTTACCTCATCCACCACATCCCTG-------AAAAACTTCTCCTTACTCTCCTGTCTGTAATAGTACTGTGGTTGTT-CCCCAATCCTCCTCCTCTTTTT-ATTCAGGGACCCATCCGGCACTTGGT-GGGCCTGT---------CTGGA--------TGGGATCACACAGTGTGTCTCCGCTGCAGTGTTCCTAAAAGAATCTGAGCCTCTATGTATATTAGTCTCCATTATCCCCAGGGTCTCCCTTCTT-CAGGGCCCGGAGGGTTGGGAGTACTTCAGTCATGAGGGCAGTGTGTCCTACTGAAGCAAGC-GAGCTGTTT---------------------------------CCCCTCCTCATCCCTATCCTCAGTGGGGTTGGGGGT-TAGTGGGATCAC-CTGCTGTGGGTACCGCTGCCCCTAGTCCGAGGA---GAGGCCAGTT--------------ACCAGGAACTTAGTGCT--------------------CAGGTCGACGTAGA-CCTCAGTCATCT-GGAGCACTCTATATCCCAACTGGAGAGACAGGTCAACT-CCTTGACGGAGAT---GGTTCTGCAG-AACCGGAGGGGTTTGGACTTATTGTTTCTCAGGCA---------------------------------------------------------------------------------------------------------------------------------------------AGGCGGCCTTTGTGCTGC-----------CCTAGGGGAGGCCTGC-------------------------------------TGTTTCTATGCCAATAATTCAGGTGTGGTTCAGGAGAGCCTTTTCCCTAGTA------CGGAAAAAATATTG-------------------------CAGACAGGCAGAGGGAAC--GGGAAGGGAACG----------AAAATTGGTACCAGAGCCTG---------------------------TTTCGGACTTCCCCATGGTTAACCACTCTTATTTCTGCCTTAGCT-------------------------GGGCCTTTCCTCTTCAC----------------CATAGCCCCTAATTCTTGGTCCTTGTCTAGTTAATCAGCT-CCTTGACTTTGTTAGATCCCGTATTAATTCA-------------------------------------------------------------------GGTAAGTTACTGTTGGTTAGAGATCCCT----------------------------------------------------------------------------CGCTATCAGCCCCCTGGCGTCTGCCTC--------------------------------------------------------------------------------CTTTACACC-CTATGATGAGATA-----------GCCCCCACCACGTCAAGGGTTTGACGTGGTACACA---------AAAAGAAGTG------GGGAATGTAATGCAGAACATTATTTTACCATTTAGGTAGTA-GGGCCCTTTAGGCAATGGAAAGCAGAAGTTGCTGCTTAATCTTG------------CCCCAGACCTC-TTTC----------------------CTCCTAAATCTAAACAATAG--------------------------------TGAAATGTA--------------------------------------------------CTCCTGCATGGC----------------------------------------------------------------------------------------------------------------------------------------------------------------------------------------------TTAAGCACAGCCCATACCTCCAAAGC-AAATGGATAAG-AAAACTTGCAATACAATGGCTT-------TAGATAATTATGTTTATA-------------------------------------------------------------------------------------------------------------------------------------------------------------------------------------------------------------------------------------------------------------CCAGAAACCAGGACACCTGGTCTGGTTTGTGTGATCCCTGACCT---------------------------------------------------------------------GTAATGAT-GGGGTGCTCA---------GGGTGCTTGTGCTTATACTTTT---GCCCCAAAA-TGCCTCCCTAGTCTCAGAAACACTATCTCTGCAACCTGACTATACCCTTAAACGCCTCACATACTCACAAGTACCTCCTCCCCTCCAACCACAGCTGGTGGGCTTGTAATTCTGGCCTCACCCCCTGCCTCTCTACATCAGTCTTCAACCAGTCTAACGATTTCTGTATCCAGATCCAGCTTGTCCCTCGCATCTACTATCACCCAGACGGTACCTTGCTACAGGCCTATGAGT-CCCCCA-CCCTAGAAACAAGAGAGAGCCTGTCTCACTCACCCTGGCTGTCC-TTCTCGGATTA-GGGTCGCAGCAGGTATAGGTACCGGCTCGACCG-CCCTAATAAAA-GGGCCCATAGACCTCCAACAAGGTTTGACTAGCCTCCAGATTGCCATGGATACAGACCTTAGGGCCCTTCAAGACTCCATAAGTAAACTAGAGGATT-CCTTAACCTCCCTGTCT-GAAGTAGTGCTCCAGAATAGGAGAGGCCTTGATCTGCTATTTTTTGAAGGAAGGGGG-CCTTTGTGCAG-CCCTAAAAGAGGAATGCTGTTTCTATGTTGACCACTCAGGCGC-GGTGCGAG-ACTCCATGAGGAGACTCAAGGAAAGGTTAGATAAGAGGCAGTTAGAGCACCAAAAGAATTTAAGTTGGTACGAGGGATGGTTCAACTGTT-CCCCTGGCTTACTACTTTACTGTCTGCCCTTGCTGGT-CCCCTGCTACTCCTCCTTCTGTTACTCACCCTCGGGCCTTGTGTCATCAATAAGTTAGTGCAAT-TCATCAATGATAGGGTTAGTGCAGTAA-GGATTCTGGTTCTCAGGCACAAGTACCAGACCCTAGACAACGAGGATAACCTTTAATTCTGCTCTATGATTAGAGCTACCCTCAAAGAAAAT---GGGGGAATGAAG---------------------------GAGGCAGAAATCATGAGGCAGAAATCATTCCGTGAAGTATGGAAACTACCCGGAGGGCCC-AAGGTTTAGGGACAGGTGCAGCCAGGCACAGTAAAAGGTCAGAGCAAG-AAAAACAAGGAAGATTTGGATTGCCAAACAGAATATCTGTGGTCATGCACCTGAGTCCCCACCCCGGACTTATGCAAACAATTCCCAGAAATAGCTGAGCTCATAACAGTTTCTAGGGTGCCCCTCAGCAGTTTCTAGAACCCTCTCGTGACCGGAGTTTTTATTCAAACTAACCAATGATCTTGCTCCTCGCTTCTGTACCCGCGCTTTTTTGCTATAAAATGAGACCAAAGAATCCAC-CCGGCGCGCCAGTCCCTCTA-GGTGACT-GAGTCGCCC-GAGTACTCGTAAGTTCAATAAACCTCTTGCTATTTGCATCCGGAGTTGTGTTCGCGTTGATCCTGGGAGGGTTTCTCAAGGTCGGTGGACTACCCGAACATC-GGGGTCTTTCAT
>SAMN23247356-VIC23
NNNNNNNNNNNNNNNNNNNNNNNNNNNNNNNNNNNNNNNNNNNNNNNNNNNNNNNNNNNNNNNNNNNNNNNNNNNNNNNNNNNNNNNNNNNNNNNNNNNNNNNNNNNNNNNNNNNNNNNNNNNNNNNNNNNNNNNNNNNNNNNNNNNNNNNNNNNNNNNNNNNNNNNNNNNNNNNNNNNNNNNNNNNNNNNNNNNNNNNNNNNNNNNNNNNNNNNNNNNNNNNNNNNNNNNNNNNNNNNNNNNNNNNNNNNNNNNNNNNNNNNNNNNNNNNNNNNNNNNNNNNNNNNNNNNNNNNNNNNNNNNNNNNNNNNNNNNNNNNNNNNNNNNNNNNNNNNNNNNNNNNNNNNNNNNNNNNAC-CCGGCGCGCCAGTCCCTCTAGGTGACTGAGTCGCCCGAGTACTCGTAAGTTCAATAAACCTCTTGCTATTTGCATCCGGAGTTGTGTTCGCGTTGATCCTGGGA-GGGTTTCTCAAGGTCGGTGGACTACCCGAACATC-GGGGTCTTTCATTT--GGGGGCTCGTCCGGGATCTGAGATTCCCACCCAAG-GACCGCC-GAACCACCGACGGGAGGTAAGCTGGCCAGCGATCGCTCTATGTT-CTCTCTGTGTCTGACTCCG-AAAACTCTGACTGTCTATTCGGTGTGCGCGCA-TTTTTGGTTTCAGTTTATTCCGGGTTAATCGATCTAAGATCGAGGCGTGAGTAGCGGACAGACGTGTTC--GGGGGCTCACCGCCCGGCAATCCTGGGAGACGTCCCAGGATCAGGGGAGGACCA-GGGACGCCTGGTGGACCCCACGGCAAGGGATAATTCTCTTCTGATCTCACAGTTGCACTGACTTGAGAGACATA-CCCTACCTTCTGACTCTTTTTCCTGTC-TTTTTAATATACGTCTACGCCGCCATATAATTTTTTTTT--TTTTTTCCTTTTTATTTCAATAATAATCATTATCTGGGTCGTAATT-CCACTCTTCGGGACCCCCAGAATGGGACA-GGGTGAGTCGACCCCTCTCTCTCTTACACTAGATCACTGGAAAGACGTGAAGACAAGGG-CTCACAATCTTTCCGTGGAGATAAGAAAGGGAAAGTGGCAAACC-TTCTGTTCCTCCGAGTGGCCCACGTTCGAAGTGGGATGGCCACCGGAGGGGACTTTTAATCCTTCTATTATTTCTGCAGTCAAAAGGATTGTCTTCCAGGAGACTGGAGGACACCCGGACCAGGTTCCCTACATCAT-AGTTTGGCAGGACCTCTCCAACAG----CCCCCCATGGGTGCCACCCTTAGCCAAGATCGCCGTTGCCTCTGGTCAAGATAACGGGCGAAAGTCGGCGGGGGGGAGGCCGTCCGCTCCTTCCCGGCTCCCCATCTACCCGGAGACGGACAGCCTGTTC-CTCCTCTCAGAACCCCCG---CCCTATCCAACATCCCCTCCCTGTCCTGTATACTCCC-------TATATAAACCCTAGCTCAA-CCCCTGATGGG-----------------GGCTGCTTGATTTGGATGTGAATATCCCTGGCAGCCGCGC-GCTAATAGCTAATAAAGTCCACAATTT-AAAATTAGCTCGGGTCGTCAACTCGCTCATTTCTCGGTATAACATTTTGGAGGCCCC-AGCGAGATAGCAGCGTACCGTGTCGCTGCAGAGACCCACCTGGAGAGGACATCGGCCTCGGGA---GGGAATTGTTCTGTTCTGACTTCTAGGGGAGCCGGCCCCTGATGATGTTCCAGGGCCCCAGGACT---CAGGACTAGGAGAAGCCTCCCTCCCC-GACTCCGACTGTACCTCATTTC-GGCCCTCGTGGACCTGGTAACCCTCTGGAGGTAAATGTTTGC----------AAACCTGTTTTCTGGTGGGGAAC-GAG-----------TGCCAGACGTGGCAGAGCA-CCTAATTAGTGCCTCAAT-CCCCAGGCACCCT-GAGACGTCGGGACTATGCCTGTATCTGGTTCCTGGTACCCGGTTTCTGGTTCCTGGTTTCTGTCTTAGTTCTGTTGGGCCCGTGTCTCG------------------TTCCTGGTTTCTGTCTCAGTGTTGGTCTATTAGTTTATATGTGTAG--------------AGATTGTG-TTTTTAAGAGATTCTGTTTTGCAATCATCTGCCT-GAAGCCACCTCTGTTTCATACTGAAAGACAGGTGTCAGACTGGATTGCAGACAGTTTTCTCCAGGGCAGTTCCTTTGACTTCTATTGGGAGGATGTGTTAGTGTTCAGGCTCTTATTGTTTGTCTG--TGTCTGTGTTCTGCAATAAT---GGGGGATACGACCAGTACATCATTTCCC------TCCCTTTTGGGTTGTTTGCAGCCAGACAGCCAAAGGCTGCAGCAGGACTCTGAAAAGTTGCCTTCATTCT-CCCCCTCTCCCTCCCCAGGTAACAGCAGCTTCAAAGCAGTGCGTGGATGGGAGAGGGAAAGAG---AGAAGAATACTTTATTACTTAGGTTATATGGTTGGTAGAGGGCAAGTTGGGAAGGA-TTTT---TGAAGTGTTAGGTCAGAATTAGAAA-GGAATGAGATATGTACAGGTTTTAAG-------GGGATTTTAAATCATTAGAAAGAAAGGC-----------AAGGAAGTTTAAGCATGTAGGAGAGA-----------------GGGAGTGTGT---GTAGAAAATTTGAAGGA-AATATGATTTAGTTGCATGGTGTGACTGGAGGTTTTGAAAGTGAGAAGGTTTTGGGACTTTTGCATGAGTAATAGTTT------------------------CTCTCTTCTCTGCATTCTAACTCTGGCCAAGTTTGAGTGTGG----AGACAAAGAGAAAAGTTCTTGTGTACCAGAACACAGACAAATGGTTTATATGCTGAGGACTATGGCTTGCTGGGTTTAGTTGATATTTT-CCCACGAGCCCC-----AGCTCATCCAAATTGG---CAAATATGTGAGGTTTTCAATTTCAGC----ATTTGTTACACTGTTTTGCACTTAGGTACATTG-AAGGAAACT------CAGACGAGTGGATTGTTTTGAGTGCACAGTAAGGGCAGTTTGAGGAGAGATGGAGGGAATTATGTCCACCCACCTTTCAGGCTAGATCCCCGGGTGG----------------------------GTTCTTTTAAAGACTGGTCATTA--------------------TGGGAAAG-AAAAAGCAATCAGAATACTGGTCCAGTACATTTCTAAGATTAACAAG-GGTATTGCATTTGGGAATATATTCTTGTCTACCCCTCCAAAAACT-----AAATAAATAAATA-GGGAGAATGAATGGGTTAGAATAAACTTCCAAA-TTTTATGTGCTTTTAAGAGGAAGTTTCACCTATAATTCTTATCAAATCTGTGTAAACGTTT-TCTGTGTTGTGAAATTCCTGAGTAAATG---------------AGAATTCTTGAGAGAT-------AAAATTGAGTAAACTTTT-AAAAGTTTGATAATATTTGTTATTTG---GGTAATATCATACTTGTTTAAAGTTGTGTTACAATTAATAATGTTAAAAGGGAAATGGCTTGTGG-TTTATCTT---CTCCATGTCATCAGAGAAACAT----GGCA--TGACT-GAAACATTTAAGATCCTATATGCACTGT------GTTAAAATGGATTC-TTTCATATATCTATGTATGTATTG-GGGCCTGTGGATTAATGTAAGGTATGCATATTGTTGTTTGCTCTTGTTTACTATTTAGT--GGGGGTTGGCAGTATGGGTCCGGCTCTTATGGCAGTCCTCTTCCTTGGATGATTCCTTTGCCAAAAACT--AAAAGGGGGAGTAGGAACTCAGGGCAGATGGCACTAATTCTT-CCTTAACCAAGTTCCTGCAGGGACTCCAG-AAAGAAAACACAGAGGCCACTACTG------------------------------------------------------------ATCATACTTCTCTTGTGTTTGTT--------------------TGGTCCATGTTTACTAAATATTCTTGCCAGATTCCTTT-CTTCTAGGGT-------CGGAGCCATCAACTTCCAGATG--ACTGTATACC---AACCCAAGGTCTCTAGTCCACTGAACCTGGCATCAGCCAGGTTTTGAAGTTTGA-CCCTCGAATGGGA--------------CCCAGAGAGGCAGGGACAGCTCTACGCCCCTTGCCAGCAGGAAGCAGTTTCAGAAGCAGAGACCTCC---GCCCCTTT-CACC----AAAAGAATTTGGTTCCTATTTGTTTGAG-----GGGGGATGATGGGGG----------CGGGGCCCAAACCAAGATCTTCGCTCTTTGCCTCA------AAGGGAATCTGACTCACAGG-CCCCAGACCCTCATCTCCCTTTGAA--------AGCCTTAGCCTTACCTTTTAATCTTATTCAGATCTGGCTCC--TTTTGTCTATAGGCCCCAGAAAGG-CCTTCCTTTATCTCCTTTTGAAAGTCCTAGCCC-CACCTTGA----TTTTGTGCAGATGCCTTTCAAACTTCTGCCTTCCTGTTCCCTCCATTATCTATT-CCCACTGTCT-ATTCAATCTCCCTTGAC--CCCCCTGCATTTCCCTA-TTTTCCACTACCCCTCCCTGTTTCACATGCCCCC--ACCTACTTGCCCATC-CCCCCTTTTCCTTGGTTCTCCTTCCCTTTTCCTCTGGCTCCTAGTAGGACCCCTCAGG--CAGATCCT-CCTCA-CCCCTCGATTATGAGACTGCTCC-GAGCCATCCATAGCGTTGT-CAACTCCACCCGGCCTGACCTAGGA-CCTAGCTGCTGGCT--------------GTGTATGGATGCACAACCCCCACACTATGTGGGAGTGGCAGTTAATGGTTCTGGTTCCCATAGCCCAGACTCGG--AAAATTGTCGGTGGGAACAACCTAAGTTGACCGTGGGGGATGTCCAAGG-AAAAGG------TACCTGTCTTACCTCATCCACCACATCCCTG--------AAAACTTCTCCTTACTCTCCTGTCTGTAATAGTACTGTGGTTGTT-CCCCAATCCTCCTCCTCTTT---ATTCAGGG--CCATCCGGCACTTGGT-GGGCCTGT---------CTGGA--------TGGGATCACACAGTGTGTCTCCGCTGCAGTGTTCCTAAAAGAATCTGAGCCTCTATGTATATTAGTCTCCATTATCCCCAGGGTCTCCCTTCTT-CAGGGCCCGGAGGGTTGGGAGTACTTCAGTCATGAGGGCAGTGTGTCCTACTGAAGCAAGC-GAGCTGTT----------------------------------CCCCTCCTCATCCCTATCCTCAGTGGGGTTGGGGTT--AGTGGGATCAC-CTGCTGTGGGTACCGCTG-CCCTAGTCCGAGGA---GAGGCCAGTT--------------ACCAGGAACTTAGTGCT--------------------CAGGTCGACGTAGA-CCTCAGTCATCT-GGAGCACTCTATATCCCAACTGGAGAGACAGGTCAACT-CCTTGGCGGAGAT---GGTTCTGCAG-AACCGGAGGGGTTTGGACTTATTGTTTCTCAGGCA---------------------------------------------------------------------------------------------------------------------------------------------AGGCGGCCTTTGTGCTGC-----------CCTAGGGGAGGCCTGC-------------------------------------TGTTTCTATGCCAATAATTCAGGTGTGGTTCAGGAGAGCCTTTC-CCTAGTA------CGG-AAAAATATTG-------------------------CAGACAGGCAGAGGGAAC--GGGAAGGGAACG----------AAAATTGGTACCAGAGCCTG---------------------------TTTCGGACTTCCCCATGGTTAACCACTCTTATTTCTGCCTTAGCC-------------------------GGGCCTTTCCTCTTCAC----------------CATAG-CCCTAATTCTTGGTCCTTGTCTAGTTAATCAGCT-CCTTGACTTTGTTAGATCCCGTATTAATTCA-------------------------------------------------------------------GGTAAGTTACTGTTGGTTAGAGATCCC-----------------------------------------------------------------------------TGCTATCAG-CCCCTGGCGTCTGCCT---------------------------------------------------------------------------------CTTTACACC-CTATGATGAGACA-----------GCCCCCACCACGTCAAGGGTTTGACGTGGTACAC----------AAAAGAAGTG------GGGAATGTAATGCAGAACATTATTTTACCATTTAGGTAGTA-GGGCCCTTTAGGCAATGGAAAGCAGAAGTTGCTGCTTAATCTTG------------CCCCAGACCTC-TTTC----------------------CTCCTAAATCTAAACAATAG--------------------------------TGAAATGTA--------------------------------------------------CTCCTGCATGGC----------------------------------------------------------------------------------------------------------------------------------------------------------------------------------------------TTAAGCACAGCCCATACCTCCAAAGC-AAATGGATAAG-AAAACTTGCAATACAATGGCTT-------TAGATAATTATGTTTATA-------------------------------------------------------------------------------------------------------------------------------------------------------------------------------------------------------------------------------------------------------------CCAGAAACCAGGACACCTGGTCTGGTTTGTGTGATCCCTGACCT---------------------------------------------------------------------GTAATGAT-GGGGTGCTC----------GGGTGCTTGTGCTTATACTTTT---GCCCCAAAA-TGCCTCCCTAGTCTCAGAAACACTATCTCTGCAACCTGACTATACCCTTAAACGCCTCACATACTCACAAGTACCTCCT--CCTCCAACCACAGCTGGTGGGCTTGTAATTCTGGCCTCACCCCCTGCCTCTCTACATCAGTCTTCAACCAGTCTAACGATTTCTGTATCCAGATCCAGCTTGTCCCTCGCATCTACTATCACCCAGACGGTACCTTGCTACAGGCCTATGAGTCCCCCCA-CCCTAGAAACAAGAGAGAGCCTGTCTCACTCACCCTGGCTGTCCTTTCTCGGATTAGGGGTCGCAGCAGGTATAGGTACCGGCTCGACCG-CCCTAATAAAA-GGGCCCATAGACCTCCAACAAGGTTTGACTAGCCTCCAGATTGCCATGGATACAGACCTTAGGGCCCTTCAAGACTCCATAAGTAAACTAGAGGATT-CCTTAACCTCCCTGTCT-GAAGTAGTGCTCCAGAATAGGAGAGGCCTTGATCTGCTA-TTTTTGAAGGAAGGGGG-CCTTTGTGCAG-CCCTAAAAGAGGAATGCTGTTTCTATGTTGACCACTCAGGCGC-GGTGCGAG-ACTCCATGAGGAGACTCAAGGAAAGGTTAGATAAGAGGCAGTTAGAGCACCAAAAGAATTTAAGTTGGTACGAGGGATGGTTCAACCGTT-CCCCTGGCTTACTACTTTACTGTCTGCCCTTGCTGGT-CCCCTGCTACTCCTCCTTCTGTTACTCACCCTCGGGCCTTGTGTCATCAATAAGTTAGTGCAAT-TCATCAATGATAGGGTTAGTGCAGTAA-GGATTCTGGTTCTCAGGCACAAGTACCAGACCCTAGACAACGAGGATAACCTTTAATTCTGCTCTATGATTAGAGCTACCCTCAAAGAAAAT---GGGGGAATGAAG---------------------------GAGGCAGAAATCATGAGGCAGAAATCATTCCGTGAAGTATGGAAACTACCCGGAGGGCCC-AAGGTTTAGGGACAGGTGCAGCCAGGCACAGTAAAAGGTCAGAGCAAG-AAAAACAAGGAAGATTTGGAGTGCCAAACAGAATATCTGTGGTCATGCACCTGAGTCCCCACCCCGGACTTATGCAAACAATTCCCAGAAATAGCTGAGCTCATAACAGTTTCTAGGGTGCCCCTCAGCAGTTTCTAGAACCCTCTCGTGACCGGAGTTTTTATTCAAACTAACCAATGATCTTGCTCCTCGCTTCTGTACCCGCGC-TTTTTGCTATAAAATGAGACCAAAGAATCCAC-CCGGCGCGCCAGTCCCTCTA-GGTGACT-GAGTCGCCC-GAGTACTCGTAAGTTCAATAAACCTCTTGCTATTTGCATCCGGAGTTGTGTTCGCGTTGATCCTGGGAGGGTTTCTCAAGGTCGGTGGACTACCCGAACATC-GGGGTCTTTCAA
>SAMN23247357-VIC31
GTTGAAGGAGGCAGAAATCATGAGGCAGAAATCATTCCGTGAAGTATGGAAACTACCCGGAGGGCCC-AAGGTTTAGGGACAGGTGCAGCCAGGCACAGTAAAAGGTCAGAGCAAG-AAAAACAAGGAAGATTTGGAGTGCCAAACAGAATATCTGTGGTCATGCACCTGAGTCCCCACCCCGGACTTATGCAAACAATTCCCAGAAATAGCTGAGCTCATAACAGTTTCTAGGGTG-CCCTCAGCAGTTTCTAGAACCCTCTCGTGACCGGAGTTTTTATTCAAACTAACCAATGATCTTGCTCCTCGCTTCTGTACCCGCGC-TTTTTGCTATAAAATGAGACCAAAGAATCCAC-CCGGCGCGCCAGTCCCTCTAGGTGACTGAGTCGCCCGAGTACTCGTAAGTTCAATAAACCTCTTGCTATTTGCATCCGGAGTTGTGTTCGCGTTGATCCTGGGA-GGGTTTCTCAAGGTCGGTGGACTACCCGAACATC-GGGGTCTTTCATTT--GGGGGCTCGTCCGGGATCTGAGATTCCCACCCAAG-GACCGCC-GAACCACCGACGGGAGGTAAGCTGGCCAGCGATCGCTCTATGTT-CTCTCTGTGTCTGACTCCG-AAAACTCTGACTGTCTATTCGGTGTGCGCGCA-TTTTTGGTTTCAGTTTATTCCGGGTTAATCGATCTAAGATCGAGGCGTGAGTAGCGGACAGACGTGTTC--GGGGGCTCACCGCCCGGCAATCCTGGGAGACGTCCCAGGATCAGGGGAGGACCA-GGGACGCCTGGTGGACCCCACGGCAAGGGATAATTCTCTTCTGATCTCACAGTTGCACTGACTTGAGAGACATA-CCCTACCTTCTGACTCTTTTTCCTGTC-TTTTTAATATACGTCTACGCCGCCATATAATTTTTTTTTTTTTTTTTCCTTTTTATTTCAATAATAATCATTATCTGGGTCGTAATT-CCACTCTTCGGGACCCCCAGAATGGGACA-GGGTGAGTCGACCCCTCTCTCTCTTACACTAGATCACTGGAAAGACGTGAAGACAAGGG-CTCACAATCTTTCCGTGGAGATAAGAAAGGGAAAGTGGCAAACC-TTCTGTTCCTCCGAGTGGCCCACGTTCGAAGTGGGATGGCCACCGGAGGGGACTTTTAATCCTTCTATTATTTCTGCAGTCAAAAGGATTGTCTTCCAGGAGACTGGAGGACACCCGGACCAGGTTCCCTACATCAT-AGTTTGGCAGGACCTCTCCAACAG----CCCCCCATGGGTGCCACCCTTAGCCAAGATCGCCGTTGCCTCTGGTCAAGATAACGGGCGAAAGTCGGC--GGGGGAGGCCGTCCGCTCCTTCCCGGCTCCCCATCTACCCGGAGACGGACAGCCTGTTC-CTCCTCTCAGAACCCCCG---CCCTATCCAACATCCCCTCCCTGTCCTGTATACTCCC-------TATATAAACCCTAGCTCAA-CCCCTGATGGG-----------------GGCTGCTTGATTTGGATGTGAATATCCCTGGCAGCCGCGCGGCTAATAGCTAATAAAGTCCACAATTT-AAAATTAGCTCGGGTCGTCAACTCGCTCATTTCTCGGTATAACATTTTGGAGGCCCC-AGCGAGATAGCAGCGTACCGTGTCGCTGCAGAGACCCACCTGGAGAGGACATCGGCCTCGGGA---GGGAATTGTTCTGTTCTGACTTCTAGGGGAGCCGGCCCCTGATGATGTTCCAGGGCCCCAGGACT---CAGGACTAGGAGAAGCCTCCCTCCCC-GACTCCGACTGTACCTCATTTC-GGCCATCGTGGACCTGGTAACCCTCTGGAGGTAAATGTTTGC----------AAACCTGTTTTCTGGTGGGGAAC-GAG-----------TGCCAGACGTGGCAGAGCA-CCTAATTAGTGCCTCAATCCCCCAGGCACCCC-GAGACGTCGGGACTATGCCTGTATCTGGTTCCTGGTACCCGGTTTCTGGTTCCTGGTTTCTGTCTTAGTTCTGTTGGGCCCGTGTCTCG------------------TTCCTGGTTTCTGTCTCAGTGTTGGTCTATTAGTTTATATGTGTAG--------------AGATTGTG-TTTTTAAGAGATTCTGTTTTGCAATCATCTGCCT-GAAGCCACCTCTGTTTCATACTGAAAGACAGGTGTCAGAGTAGATTGCAGACAGTTTTCTCCAGGGCAGTTCCTTTGACTTCCATTGGGAGGATGTGTTAGTGTTCAGGCTCTTATTGTTTGTCTG--TGTCTGTGTTCTGCAATAAT--GGGGGGATACGACCAGTACATCATTTCCC------TCCCTTTTGGGTTGTTTGCAGCCAGACAGCCAAAGGCTGCAGCAGGACTCTGAAAAGTTGCCTTCATTCT-CCCCCTCTTCCTCCCCAGGTAACAGCGGCTTCAAAGCAGTGCGTGGATGGGAGAGGGAAAGA----AGAAGAATACTTTATTATTTAGGTTATATGGTTGGTAGAGGGCAAGTTGGGAAGGA-TTTT---TGAAGTGTCAGGTCAGAATTAGAAA-GGGATGAGATATGTACAGGTTTTAAG-------GGGATTTTAAATCATTAGAAAGAAAGGC-----------AAGGAAGTTTAAGCATGTAGGAGAGA------------------GGAGTGTGT---GTAGAAAATTTGAAGGG-AATATGATTTAGTTGCATGGTGTGACTGGAGGTTTTGAAAGTG---AGGTTTTGGGACTTTTGCATGAGTAATAGTTT-----------------------CTCTCTCTCTCTGCATTCTAACTCTGGCCAAGTTTGAGTGTGG----AGACAAAGAGAAAAGTTCTTGTGTACCAGAACATAG-CAAATGGTTTATGTGCTGAGGACTGCGGCTTGCTGGGTTTAGTTGATATTTT-CCCACGAGCCCC-----AGCTCAT-CAAATTGG---TAAATATGTGAGGTTTTCAATTTCAAC----ATTTGTTACACTGTTTTGCACTTAGGTACATTG-AAGGAAACT------CAGACAAGTGGATTGTTTTGAGTGCACAGTAAGGGCAGTTTGAGGAGAGATGGA-AGAATTATGTCCACCCACCTTTCAGGCTAGATCCCCGGGTGGA---------------------------GTTCTTTTAAAGACTGGTCATTA--------------------TGGGAAAG-AAAAAGCAATCAGAATACTGGTCCAGTACATTTCTAAGCTTAACAAG-GGTATTGCATTTGGGAATATATTCTTGTCTACTCCTCCAAAAACT-----AAATAAATAAATAGGGGAGAATGAATGGGTTAGAATAAACTTCCAAA-TTTTATGTGCTTTTAAGAGGAAGTTTCACCTATAATTCTTATCAAATCTGTGTAAACGTTT-TCTGTGTTGTGAAATTCCTGAGTAAATG---------------AGAATTCTTGAGAGAT------AAAAATTGAGTAAACTTTTAAAAAGTTTGATAATATTTGTTATTTG---GGTAATATCATACTTGTTTAAAGTTGTGTTACAATTAATAATGTTAAAAGGGAAATGGCTTGTGGTTTTATCTT---CTCCATGTCATCAGAGAAACAT----GGCA--TGACT-GAAACATTTAAGATCCTATATGCACTGT------GTTAAAATGGATTC-TTTCATATATCTATGTATGTATTG-GGGCCTGTGGATTAATGTAAGGTATGCATATTGTTGTTTGCTCTTGTTTACTATTTAGT--GGGGGTTGGCAGTATGGGTCCGGCTCTTATGGCAGTCCTCTTCCTTGGATGATTCCTTTGCCAAAAACT--AAAAGGGGGAGTAGGAACTCAGGGCAGATGGCACTAATTCTTCCCTTAACCAAGTTCCTGCAGGGACTCCAG-AAAGAAAACACAGAGGCCACTACTG------------------------------------------------------------ATCATACTTCTCTTGTGTTTGTT--------------------TGGTCCATGTTTACTAAATATTCTTGCCAGATTCCTTTCCTTCTAGGGT-------CGGAGCCATCAACTTCCAGATG--ACTGTATACC---AACCCAAGGTCTCTAGTCCACTGAACCTGGCATCAGCCAGGTTTTGAAGTTTGACCCCTCGAATGGGA--------------CCCAGAGAGGCAGGGACAGCTCTACGCCCCTTGCCAGCAGGAAGCAGTTTCAGAAGCAGAGACCTCC---GCCCTTTTCACCA----AGAAGAATTTGGTTCCTATTTGTTTGAG---GGGGGGGATGATGGGGGG--------CGGGGGCCCAAGCCAAGATCTTCGCTCTTTGCCTCA------AAGGGAATCTGACTCACA-G-CCCCAGACCCTCATCTCCCTTCGAA--------AGCCTTAGCCTTACCTTTT-GTCTTATTCAGATCTGGCTCCCTTTTTGTCTATAGGCCCCAGAAAGGCCCTTCCTTTATCTCCTTTTGAAAGTCCTAGCCC-CACCTTGA----TTTTGTGCAGATGCCTTTCAAACTTCTGCCTTCCTGTTCCCTCCATTATCTATT-CCCACTGTCT-ATTCAATCCCATATCA------CCTGCATTTCCCTA-TTTTCCACTACCCCTCCCTGTTTCATGCCCCCTC-------CTTGCCCAT------CC--ACCTTGGTTCTCTTTCACTTTTCCTCTGGCTCCT-GTAGGACCCTCAGAT--CAGATCCT-CCTCA-CCCCTCGATTATGAGACTGCTCC-GAGCCATCCATAGCGTTGT-CAACTCCACCCGGCCTGACCTAGGA-CCTAG-TGCTGGCT--------------GTGTATGGATGCACAACCCCCACACTATGTGGGAGTGGCAGTTAATGGTTCTGGTTCCCATAGCCCAGACTCGGAAAAAATTGTCGGTGGGAACAACCCAAGTTGACCGTGGGGGATGTCCAAGG-AAAAGG------TACCTGTCTTACCTCATCCACCACATCCCTG--------AAAACTTCTCCCTACTCTCCTGTCTGTAATAGTACTGTGGTTGTT-CCCCAATCCTCCTCCTCTTT---ATCCAGGG--CCATCCGGCACTTGGT-GGGCCTGT---------CTGGA--------TGGGATCACACAGTGTGTCTCCGCTGCAGTGTTCCTAAAAGAATCTGAGCCTCTATGCATATTAGTCTCCATTATCCCCAGGGTCTCCCTTCTT-CAGGGCCCGGAGGGTTGGGAGTACTTCAGTCATGAGGGCAGTGTGTCCTACTGAAGCAAGC-GAGCTGTT-----------------------------------CCCTCCTCATCCCTATCCTCAGTGGGGCTGGGGTTGGGGTGGGATCACTCCGCTGTGGGTACCGCTG-CCCTAGTCCGAGGAGAGGAGGCCAGCT-----------TGGCCATGGAACTTAGTGCT--------------------CAGGTCGACGTAGA-CCCCAGTCATCT-GGAGCACTCTATATCCCAACTGGAGAGACAGGTCAACT-CCTTGGCGGAGAT---GGCTCTGCAGAAACCGGAGGGGTTTGGACTTATTGTTTCTCAGGCA---------------------------------------------------------------------------------------------------------------------------------------------AGGCGGCCTTTGTGCTGC-----------CCTAGGGGAGGCCTGC-------------------------------------TGTTTCTATGCCAATAATTCAGGTGTGGTTCAGGAGAGCCTTCCTCCTAGTA------CGG-AAAAATATTG-------------------------CAGACAGGCAGAGGGAAC--GGGAAGGGAACG----------AAAATTGGTACCAGAGCCTG---------------------------TTTCTGACTTCCCCATGGTTAACCACTCTTATTTCTGCCTTAGCC-------------------------GGGCCTTTCCTCTTCACC--------------TCATAG-CCCTAATTCTTGGTCCTTGTCTAGTTAATCAGCTCCCTTGACTTTGTTAGATCCCGTATTAATTCA-------------------------------------------------------------------GGTAAGTTACTGTTGGTTAGAGATCCC-----------------------------------------------------------------------------CGCTATCAG-CCCCTGGCGTCTGCCTC--------------------------------------------------------------------------------CTTTACACC-CTATGATGAGACAT--------AGCTCCCCACCACGTCAAGGGTTTGACGTGGTACAC----------AAAAGAAGTG------GGGAATGTAATGCAGAACATTATTTTACCATTTAGGTAGTA-GGGCCCTTTAGGCAATGGAAAGCAGAAGTTGCTGCTTAATCTTG------------CCCCAGACCTC-TTTC----------------------CTCCTAAATCTAAACAATAG--------------------------------TGAAATGTA--------------------------------------------------CTCCTGCATGGC----------------------------------------------------------------------------------------------------------------------------------------------------------------------------------------------TTAAGCACAGCCCATACCTCCAAAGC-AAATGGATAAG-AAAACTTGCAATACAATGGCTT-------TAGATAATTATGTTTATA-------------------------------------------------------------------------------------------------------------------------------------------------------------------------------------------------------------------------------------------------------------CCAGAAACCAGGACACCTGGTCTGGTTTGTGTGATCCCTGACCT---------------------------------------------------------------------GTAATGAT-GGGGTGCTC----------GGGTGCTTGTGCTTATACTTTT---GCCCCAAAAATGCCTCCCTAGTCTCAGAAACACTATCTCTGCAACCTGACTATACCCTTAAACGCCTCACATACTCACAAGTACCTCCT--CCTCCAACCACAGCTGGTGGGCTTGTAATTCTGGCCTCACCCCCTGCCTCTCTACATCAGTCTTCAACCAGTCTAACGATTTCTGTATCCAGATCCAGCTTGTCCCTCGCATCTACTATCACCCAGACGGTACCTTGCTACAGGCCTATGAGTCCCCCCA-CCCTAGAAACAAGAGAGAGCCTGTCTCACTCACCCTGGCTGTCC-TTCTCGGATTAGGGGTCGCAGCAGGTATAGGTACCGGCTCGACCG-CCCTAATAAAA-GGGCCCATAGACCTCCAACAAGGTTTGACTAGCCTCCAGATTGCCATGGATACAGACCTTAGGGCCCTTCAAGACTCCATAAGTAAACTAGAGGATT-CCTTAACCTCCCTGTCT-GAAGTAGTGCTCCAGAATAGGAGAGGCCTTGATCTGCTA-TTTTTGAAGGAAGGGGG-CCTTTGTGCAG-CCCTAAAAGAGGAATGCTGTTTCTATGTTGACCACTCAGGCGC-GGTGCGAG-ACTCCATGAGGAGACTCAAGGAAAGGTTAGATAAGAGGCAGTTAGAGCACCAAAAGAATTTAAGTTGGTACGAGGGATGGTTCAACCGTT-CCCCTGGCTTACTACTTTACTGTCTGCCCTTGCTGGT-CCCCTGCTACTCCTCCTTCTGTTACTCACCCTCGGGCCTTGTGTCATCAATAAGTTAGTGCAAT-TCATCAATGATAGGGTTAGTGCAGTAA-GGATTCTGGTTCTCAGGCACAAGTACCAGACCCTAGACAACGAGGATAACCTTTAATTCTGCTCTATGATTAGAGCTACCCTCAAAGAAAAT---GGGGGAATGAAG---------------------------GAGGCAGAAATCATGAGGCAGAAATCATTCCGTGAAGTATGGAAACTACCCGGAGGGCCC-AAGGTTTAGGGACAGGTGCAGCCAGGCACAGTAAAAGGTCAGAGCAAG-AAAAACAAGGAAGATTTGGAGTGCCAAACAGAATATCTGTGGTCATGCACCTGAGTCCCCACCCCGGACTTATGCAAACAATTCCCAGAAATAGCTGAGCTCATAACAGTTTCTAGGGTGCCCCTCAGCAGTTTCTAGAACCCTCTCGTGACCGGAGTTTTTATTCAAACTAACCAATGATCTTGCTCCTCGCTTCTGTACCCGCGC-TTTTTGCTATAAAATGAGACCAAAGAATCCAC-CCGGCGCGCCAGTCCCTCTA-GGTGACT-GAGTCGCCC-GAGTACTCGTAAGTTCAATAAACCTCTTGCTATTTGCATCCGGAGTTGTGTTCGCGTTGATCCTGGGAGGGTTTCTCAAGGTCGGTGGACTACCCGAACATC-AGGGTCTTTCAG
```
